## Supplementary Data 4 for "Coupled metalipidomics-metagenomics reveal structurally diverse sphingolipids produced by a wide variety of marine bacteria": GOs.gaf (part 2 of 7)

```
my_own	6952	GO:0009080	optional	GO:0009080	my_own	unknown	optional	unknown	optional	optional	protein	unknown	2023-11-24	FABvM	optional	optional
my_own	6953	GO:0009081	optional	GO:0009081	my_own	unknown	optional	unknown	optional	optional	protein	unknown	2023-11-24	FABvM	optional	optional
my_own	6954	GO:0009082	optional	GO:0009082	my_own	unknown	optional	unknown	optional	optional	protein	unknown	2023-11-24	FABvM	optional	optional
my_own	6955	GO:0009083	optional	GO:0009083	my_own	unknown	optional	unknown	optional	optional	protein	unknown	2023-11-24	FABvM	optional	optional
my_own	6956	GO:0009084	optional	GO:0009084	my_own	unknown	optional	unknown	optional	optional	protein	unknown	2023-11-24	FABvM	optional	optional
my_own	6957	GO:0009085	optional	GO:0009085	my_own	unknown	optional	unknown	optional	optional	protein	unknown	2023-11-24	FABvM	optional	optional
my_own	6958	GO:0009086	optional	GO:0009086	my_own	unknown	optional	unknown	optional	optional	protein	unknown	2023-11-24	FABvM	optional	optional
my_own	6959	GO:0009087	optional	GO:0009087	my_own	unknown	optional	unknown	optional	optional	protein	unknown	2023-11-24	FABvM	optional	optional
my_own	6960	GO:0009088	optional	GO:0009088	my_own	unknown	optional	unknown	optional	optional	protein	unknown	2023-11-24	FABvM	optional	optional
my_own	6961	GO:0009089	optional	GO:0009089	my_own	unknown	optional	unknown	optional	optional	protein	unknown	2023-11-24	FABvM	optional	optional
my_own	6962	GO:0009090	optional	GO:0009090	my_own	unknown	optional	unknown	optional	optional	protein	unknown	2023-11-24	FABvM	optional	optional
my_own	6963	GO:0009091	optional	GO:0009091	my_own	unknown	optional	unknown	optional	optional	protein	unknown	2023-11-24	FABvM	optional	optional
my_own	6964	GO:0009092	optional	GO:0009092	my_own	unknown	optional	unknown	optional	optional	protein	unknown	2023-11-24	FABvM	optional	optional
my_own	6965	GO:0009093	optional	GO:0009093	my_own	unknown	optional	unknown	optional	optional	protein	unknown	2023-11-24	FABvM	optional	optional
my_own	6966	GO:0009094	optional	GO:0009094	my_own	unknown	optional	unknown	optional	optional	protein	unknown	2023-11-24	FABvM	optional	optional
my_own	6967	GO:0009095	optional	GO:0009095	my_own	unknown	optional	unknown	optional	optional	protein	unknown	2023-11-24	FABvM	optional	optional
my_own	6968	GO:0009097	optional	GO:0009097	my_own	unknown	optional	unknown	optional	optional	protein	unknown	2023-11-24	FABvM	optional	optional
my_own	6969	GO:0009098	optional	GO:0009098	my_own	unknown	optional	unknown	optional	optional	protein	unknown	2023-11-24	FABvM	optional	optional
my_own	6970	GO:0009099	optional	GO:0009099	my_own	unknown	optional	unknown	optional	optional	protein	unknown	2023-11-24	FABvM	optional	optional
my_own	6971	GO:0009100	optional	GO:0009100	my_own	unknown	optional	unknown	optional	optional	protein	unknown	2023-11-24	FABvM	optional	optional
my_own	6972	GO:0009101	optional	GO:0009101	my_own	unknown	optional	unknown	optional	optional	protein	unknown	2023-11-24	FABvM	optional	optional
my_own	6973	GO:0009102	optional	GO:0009102	my_own	unknown	optional	unknown	optional	optional	protein	unknown	2023-11-24	FABvM	optional	optional
my_own	6974	GO:0009103	optional	GO:0009103	my_own	unknown	optional	unknown	optional	optional	protein	unknown	2023-11-24	FABvM	optional	optional
my_own	6975	GO:0009104	optional	GO:0009104	my_own	unknown	optional	unknown	optional	optional	protein	unknown	2023-11-24	FABvM	optional	optional
my_own	6976	GO:0009106	optional	GO:0009106	my_own	unknown	optional	unknown	optional	optional	protein	unknown	2023-11-24	FABvM	optional	optional
my_own	6977	GO:0009107	optional	GO:0009107	my_own	unknown	optional	unknown	optional	optional	protein	unknown	2023-11-24	FABvM	optional	optional
my_own	6978	GO:0009108	optional	GO:0009108	my_own	unknown	optional	unknown	optional	optional	protein	unknown	2023-11-24	FABvM	optional	optional
my_own	6979	GO:0009109	optional	GO:0009109	my_own	unknown	optional	unknown	optional	optional	protein	unknown	2023-11-24	FABvM	optional	optional
my_own	6980	GO:0009110	optional	GO:0009110	my_own	unknown	optional	unknown	optional	optional	protein	unknown	2023-11-24	FABvM	optional	optional
my_own	6981	GO:0009111	optional	GO:0009111	my_own	unknown	optional	unknown	optional	optional	protein	unknown	2023-11-24	FABvM	optional	optional
my_own	6982	GO:0009112	optional	GO:0009112	my_own	unknown	optional	unknown	optional	optional	protein	unknown	2023-11-24	FABvM	optional	optional
my_own	6983	GO:0009113	optional	GO:0009113	my_own	unknown	optional	unknown	optional	optional	protein	unknown	2023-11-24	FABvM	optional	optional
my_own	6984	GO:0009114	optional	GO:0009114	my_own	unknown	optional	unknown	optional	optional	protein	unknown	2023-11-24	FABvM	optional	optional
my_own	6985	GO:0009115	optional	GO:0009115	my_own	unknown	optional	unknown	optional	optional	protein	unknown	2023-11-24	FABvM	optional	optional
my_own	6986	GO:0009116	optional	GO:0009116	my_own	unknown	optional	unknown	optional	optional	protein	unknown	2023-11-24	FABvM	optional	optional
my_own	6987	GO:0009117	optional	GO:0009117	my_own	unknown	optional	unknown	optional	optional	protein	unknown	2023-11-24	FABvM	optional	optional
my_own	6988	GO:0009118	optional	GO:0009118	my_own	unknown	optional	unknown	optional	optional	protein	unknown	2023-11-24	FABvM	optional	optional
my_own	6989	GO:0009119	optional	GO:0009119	my_own	unknown	optional	unknown	optional	optional	protein	unknown	2023-11-24	FABvM	optional	optional
my_own	6990	GO:0009120	optional	GO:0009120	my_own	unknown	optional	unknown	optional	optional	protein	unknown	2023-11-24	FABvM	optional	optional
my_own	6991	GO:0009123	optional	GO:0009123	my_own	unknown	optional	unknown	optional	optional	protein	unknown	2023-11-24	FABvM	optional	optional
my_own	6992	GO:0009124	optional	GO:0009124	my_own	unknown	optional	unknown	optional	optional	protein	unknown	2023-11-24	FABvM	optional	optional
my_own	6993	GO:0009125	optional	GO:0009125	my_own	unknown	optional	unknown	optional	optional	protein	unknown	2023-11-24	FABvM	optional	optional
my_own	6994	GO:0009126	optional	GO:0009126	my_own	unknown	optional	unknown	optional	optional	protein	unknown	2023-11-24	FABvM	optional	optional
my_own	6995	GO:0009127	optional	GO:0009127	my_own	unknown	optional	unknown	optional	optional	protein	unknown	2023-11-24	FABvM	optional	optional
my_own	6996	GO:0009128	optional	GO:0009128	my_own	unknown	optional	unknown	optional	optional	protein	unknown	2023-11-24	FABvM	optional	optional
my_own	6997	GO:0009129	optional	GO:0009129	my_own	unknown	optional	unknown	optional	optional	protein	unknown	2023-11-24	FABvM	optional	optional
my_own	6998	GO:0009130	optional	GO:0009130	my_own	unknown	optional	unknown	optional	optional	protein	unknown	2023-11-24	FABvM	optional	optional
my_own	6999	GO:0009131	optional	GO:0009131	my_own	unknown	optional	unknown	optional	optional	protein	unknown	2023-11-24	FABvM	optional	optional
my_own	7000	GO:0009132	optional	GO:0009132	my_own	unknown	optional	unknown	optional	optional	protein	unknown	2023-11-24	FABvM	optional	optional
my_own	7001	GO:0009133	optional	GO:0009133	my_own	unknown	optional	unknown	optional	optional	protein	unknown	2023-11-24	FABvM	optional	optional
my_own	7002	GO:0009134	optional	GO:0009134	my_own	unknown	optional	unknown	optional	optional	protein	unknown	2023-11-24	FABvM	optional	optional
my_own	7003	GO:0009135	optional	GO:0009135	my_own	unknown	optional	unknown	optional	optional	protein	unknown	2023-11-24	FABvM	optional	optional
my_own	7004	GO:0009136	optional	GO:0009136	my_own	unknown	optional	unknown	optional	optional	protein	unknown	2023-11-24	FABvM	optional	optional
my_own	7005	GO:0009137	optional	GO:0009137	my_own	unknown	optional	unknown	optional	optional	protein	unknown	2023-11-24	FABvM	optional	optional
my_own	7006	GO:0009138	optional	GO:0009138	my_own	unknown	optional	unknown	optional	optional	protein	unknown	2023-11-24	FABvM	optional	optional
my_own	7007	GO:0009139	optional	GO:0009139	my_own	unknown	optional	unknown	optional	optional	protein	unknown	2023-11-24	FABvM	optional	optional
my_own	7008	GO:0009140	optional	GO:0009140	my_own	unknown	optional	unknown	optional	optional	protein	unknown	2023-11-24	FABvM	optional	optional
my_own	7009	GO:0009141	optional	GO:0009141	my_own	unknown	optional	unknown	optional	optional	protein	unknown	2023-11-24	FABvM	optional	optional
my_own	7010	GO:0009142	optional	GO:0009142	my_own	unknown	optional	unknown	optional	optional	protein	unknown	2023-11-24	FABvM	optional	optional
my_own	7011	GO:0009143	optional	GO:0009143	my_own	unknown	optional	unknown	optional	optional	protein	unknown	2023-11-24	FABvM	optional	optional
my_own	7012	GO:0009144	optional	GO:0009144	my_own	unknown	optional	unknown	optional	optional	protein	unknown	2023-11-24	FABvM	optional	optional
my_own	7013	GO:0009145	optional	GO:0009145	my_own	unknown	optional	unknown	optional	optional	protein	unknown	2023-11-24	FABvM	optional	optional
my_own	7014	GO:0009146	optional	GO:0009146	my_own	unknown	optional	unknown	optional	optional	protein	unknown	2023-11-24	FABvM	optional	optional
my_own	7015	GO:0009147	optional	GO:0009147	my_own	unknown	optional	unknown	optional	optional	protein	unknown	2023-11-24	FABvM	optional	optional
my_own	7016	GO:0009148	optional	GO:0009148	my_own	unknown	optional	unknown	optional	optional	protein	unknown	2023-11-24	FABvM	optional	optional
my_own	7017	GO:0009149	optional	GO:0009149	my_own	unknown	optional	unknown	optional	optional	protein	unknown	2023-11-24	FABvM	optional	optional
my_own	7018	GO:0009150	optional	GO:0009150	my_own	unknown	optional	unknown	optional	optional	protein	unknown	2023-11-24	FABvM	optional	optional
my_own	7019	GO:0009151	optional	GO:0009151	my_own	unknown	optional	unknown	optional	optional	protein	unknown	2023-11-24	FABvM	optional	optional
my_own	7020	GO:0009152	optional	GO:0009152	my_own	unknown	optional	unknown	optional	optional	protein	unknown	2023-11-24	FABvM	optional	optional
my_own	7021	GO:0009153	optional	GO:0009153	my_own	unknown	optional	unknown	optional	optional	protein	unknown	2023-11-24	FABvM	optional	optional
my_own	7022	GO:0009154	optional	GO:0009154	my_own	unknown	optional	unknown	optional	optional	protein	unknown	2023-11-24	FABvM	optional	optional
my_own	7023	GO:0009155	optional	GO:0009155	my_own	unknown	optional	unknown	optional	optional	protein	unknown	2023-11-24	FABvM	optional	optional
my_own	7024	GO:0009156	optional	GO:0009156	my_own	unknown	optional	unknown	optional	optional	protein	unknown	2023-11-24	FABvM	optional	optional
my_own	7025	GO:0009157	optional	GO:0009157	my_own	unknown	optional	unknown	optional	optional	protein	unknown	2023-11-24	FABvM	optional	optional
my_own	7026	GO:0009158	optional	GO:0009158	my_own	unknown	optional	unknown	optional	optional	protein	unknown	2023-11-24	FABvM	optional	optional
my_own	7027	GO:0009159	optional	GO:0009159	my_own	unknown	optional	unknown	optional	optional	protein	unknown	2023-11-24	FABvM	optional	optional
my_own	7028	GO:0009161	optional	GO:0009161	my_own	unknown	optional	unknown	optional	optional	protein	unknown	2023-11-24	FABvM	optional	optional
my_own	7029	GO:0009162	optional	GO:0009162	my_own	unknown	optional	unknown	optional	optional	protein	unknown	2023-11-24	FABvM	optional	optional
my_own	7030	GO:0009163	optional	GO:0009163	my_own	unknown	optional	unknown	optional	optional	protein	unknown	2023-11-24	FABvM	optional	optional
my_own	7031	GO:0009164	optional	GO:0009164	my_own	unknown	optional	unknown	optional	optional	protein	unknown	2023-11-24	FABvM	optional	optional
my_own	7032	GO:0009165	optional	GO:0009165	my_own	unknown	optional	unknown	optional	optional	protein	unknown	2023-11-24	FABvM	optional	optional
my_own	7033	GO:0009166	optional	GO:0009166	my_own	unknown	optional	unknown	optional	optional	protein	unknown	2023-11-24	FABvM	optional	optional
my_own	7034	GO:0009167	optional	GO:0009167	my_own	unknown	optional	unknown	optional	optional	protein	unknown	2023-11-24	FABvM	optional	optional
my_own	7035	GO:0009168	optional	GO:0009168	my_own	unknown	optional	unknown	optional	optional	protein	unknown	2023-11-24	FABvM	optional	optional
my_own	7036	GO:0009169	optional	GO:0009169	my_own	unknown	optional	unknown	optional	optional	protein	unknown	2023-11-24	FABvM	optional	optional
my_own	7037	GO:0009170	optional	GO:0009170	my_own	unknown	optional	unknown	optional	optional	protein	unknown	2023-11-24	FABvM	optional	optional
my_own	7038	GO:0009171	optional	GO:0009171	my_own	unknown	optional	unknown	optional	optional	protein	unknown	2023-11-24	FABvM	optional	optional
my_own	7039	GO:0009172	optional	GO:0009172	my_own	unknown	optional	unknown	optional	optional	protein	unknown	2023-11-24	FABvM	optional	optional
my_own	7040	GO:0009173	optional	GO:0009173	my_own	unknown	optional	unknown	optional	optional	protein	unknown	2023-11-24	FABvM	optional	optional
my_own	7041	GO:0009174	optional	GO:0009174	my_own	unknown	optional	unknown	optional	optional	protein	unknown	2023-11-24	FABvM	optional	optional
my_own	7042	GO:0009175	optional	GO:0009175	my_own	unknown	optional	unknown	optional	optional	protein	unknown	2023-11-24	FABvM	optional	optional
my_own	7043	GO:0009176	optional	GO:0009176	my_own	unknown	optional	unknown	optional	optional	protein	unknown	2023-11-24	FABvM	optional	optional
my_own	7044	GO:0009177	optional	GO:0009177	my_own	unknown	optional	unknown	optional	optional	protein	unknown	2023-11-24	FABvM	optional	optional
my_own	7045	GO:0009178	optional	GO:0009178	my_own	unknown	optional	unknown	optional	optional	protein	unknown	2023-11-24	FABvM	optional	optional
my_own	7046	GO:0009179	optional	GO:0009179	my_own	unknown	optional	unknown	optional	optional	protein	unknown	2023-11-24	FABvM	optional	optional
my_own	7047	GO:0009180	optional	GO:0009180	my_own	unknown	optional	unknown	optional	optional	protein	unknown	2023-11-24	FABvM	optional	optional
my_own	7048	GO:0009181	optional	GO:0009181	my_own	unknown	optional	unknown	optional	optional	protein	unknown	2023-11-24	FABvM	optional	optional
my_own	7049	GO:0009182	optional	GO:0009182	my_own	unknown	optional	unknown	optional	optional	protein	unknown	2023-11-24	FABvM	optional	optional
my_own	7050	GO:0009183	optional	GO:0009183	my_own	unknown	optional	unknown	optional	optional	protein	unknown	2023-11-24	FABvM	optional	optional
my_own	7051	GO:0009184	optional	GO:0009184	my_own	unknown	optional	unknown	optional	optional	protein	unknown	2023-11-24	FABvM	optional	optional
my_own	7052	GO:0009185	optional	GO:0009185	my_own	unknown	optional	unknown	optional	optional	protein	unknown	2023-11-24	FABvM	optional	optional
my_own	7053	GO:0009186	optional	GO:0009186	my_own	unknown	optional	unknown	optional	optional	protein	unknown	2023-11-24	FABvM	optional	optional
my_own	7054	GO:0009187	optional	GO:0009187	my_own	unknown	optional	unknown	optional	optional	protein	unknown	2023-11-24	FABvM	optional	optional
my_own	7055	GO:0009188	optional	GO:0009188	my_own	unknown	optional	unknown	optional	optional	protein	unknown	2023-11-24	FABvM	optional	optional
my_own	7056	GO:0009189	optional	GO:0009189	my_own	unknown	optional	unknown	optional	optional	protein	unknown	2023-11-24	FABvM	optional	optional
my_own	7057	GO:0009190	optional	GO:0009190	my_own	unknown	optional	unknown	optional	optional	protein	unknown	2023-11-24	FABvM	optional	optional
my_own	7058	GO:0009191	optional	GO:0009191	my_own	unknown	optional	unknown	optional	optional	protein	unknown	2023-11-24	FABvM	optional	optional
my_own	7059	GO:0009192	optional	GO:0009192	my_own	unknown	optional	unknown	optional	optional	protein	unknown	2023-11-24	FABvM	optional	optional
my_own	7060	GO:0009193	optional	GO:0009193	my_own	unknown	optional	unknown	optional	optional	protein	unknown	2023-11-24	FABvM	optional	optional
my_own	7061	GO:0009194	optional	GO:0009194	my_own	unknown	optional	unknown	optional	optional	protein	unknown	2023-11-24	FABvM	optional	optional
my_own	7062	GO:0009195	optional	GO:0009195	my_own	unknown	optional	unknown	optional	optional	protein	unknown	2023-11-24	FABvM	optional	optional
my_own	7063	GO:0009196	optional	GO:0009196	my_own	unknown	optional	unknown	optional	optional	protein	unknown	2023-11-24	FABvM	optional	optional
my_own	7064	GO:0009197	optional	GO:0009197	my_own	unknown	optional	unknown	optional	optional	protein	unknown	2023-11-24	FABvM	optional	optional
my_own	7065	GO:0009198	optional	GO:0009198	my_own	unknown	optional	unknown	optional	optional	protein	unknown	2023-11-24	FABvM	optional	optional
my_own	7066	GO:0009199	optional	GO:0009199	my_own	unknown	optional	unknown	optional	optional	protein	unknown	2023-11-24	FABvM	optional	optional
my_own	7067	GO:0009200	optional	GO:0009200	my_own	unknown	optional	unknown	optional	optional	protein	unknown	2023-11-24	FABvM	optional	optional
my_own	7068	GO:0009201	optional	GO:0009201	my_own	unknown	optional	unknown	optional	optional	protein	unknown	2023-11-24	FABvM	optional	optional
my_own	7069	GO:0009202	optional	GO:0009202	my_own	unknown	optional	unknown	optional	optional	protein	unknown	2023-11-24	FABvM	optional	optional
my_own	7070	GO:0009203	optional	GO:0009203	my_own	unknown	optional	unknown	optional	optional	protein	unknown	2023-11-24	FABvM	optional	optional
my_own	7071	GO:0009204	optional	GO:0009204	my_own	unknown	optional	unknown	optional	optional	protein	unknown	2023-11-24	FABvM	optional	optional
my_own	7072	GO:0009205	optional	GO:0009205	my_own	unknown	optional	unknown	optional	optional	protein	unknown	2023-11-24	FABvM	optional	optional
my_own	7073	GO:0009206	optional	GO:0009206	my_own	unknown	optional	unknown	optional	optional	protein	unknown	2023-11-24	FABvM	optional	optional
my_own	7074	GO:0009207	optional	GO:0009207	my_own	unknown	optional	unknown	optional	optional	protein	unknown	2023-11-24	FABvM	optional	optional
my_own	7075	GO:0009208	optional	GO:0009208	my_own	unknown	optional	unknown	optional	optional	protein	unknown	2023-11-24	FABvM	optional	optional
my_own	7076	GO:0009209	optional	GO:0009209	my_own	unknown	optional	unknown	optional	optional	protein	unknown	2023-11-24	FABvM	optional	optional
my_own	7077	GO:0009210	optional	GO:0009210	my_own	unknown	optional	unknown	optional	optional	protein	unknown	2023-11-24	FABvM	optional	optional
my_own	7078	GO:0009211	optional	GO:0009211	my_own	unknown	optional	unknown	optional	optional	protein	unknown	2023-11-24	FABvM	optional	optional
my_own	7079	GO:0009212	optional	GO:0009212	my_own	unknown	optional	unknown	optional	optional	protein	unknown	2023-11-24	FABvM	optional	optional
my_own	7080	GO:0009213	optional	GO:0009213	my_own	unknown	optional	unknown	optional	optional	protein	unknown	2023-11-24	FABvM	optional	optional
my_own	7081	GO:0009214	optional	GO:0009214	my_own	unknown	optional	unknown	optional	optional	protein	unknown	2023-11-24	FABvM	optional	optional
my_own	7082	GO:0009215	optional	GO:0009215	my_own	unknown	optional	unknown	optional	optional	protein	unknown	2023-11-24	FABvM	optional	optional
my_own	7083	GO:0009216	optional	GO:0009216	my_own	unknown	optional	unknown	optional	optional	protein	unknown	2023-11-24	FABvM	optional	optional
my_own	7084	GO:0009217	optional	GO:0009217	my_own	unknown	optional	unknown	optional	optional	protein	unknown	2023-11-24	FABvM	optional	optional
my_own	7085	GO:0009218	optional	GO:0009218	my_own	unknown	optional	unknown	optional	optional	protein	unknown	2023-11-24	FABvM	optional	optional
my_own	7086	GO:0009219	optional	GO:0009219	my_own	unknown	optional	unknown	optional	optional	protein	unknown	2023-11-24	FABvM	optional	optional
my_own	7087	GO:0009220	optional	GO:0009220	my_own	unknown	optional	unknown	optional	optional	protein	unknown	2023-11-24	FABvM	optional	optional
my_own	7088	GO:0009221	optional	GO:0009221	my_own	unknown	optional	unknown	optional	optional	protein	unknown	2023-11-24	FABvM	optional	optional
my_own	7089	GO:0009222	optional	GO:0009222	my_own	unknown	optional	unknown	optional	optional	protein	unknown	2023-11-24	FABvM	optional	optional
my_own	7090	GO:0009223	optional	GO:0009223	my_own	unknown	optional	unknown	optional	optional	protein	unknown	2023-11-24	FABvM	optional	optional
my_own	7091	GO:0009224	optional	GO:0009224	my_own	unknown	optional	unknown	optional	optional	protein	unknown	2023-11-24	FABvM	optional	optional
my_own	7092	GO:0009225	optional	GO:0009225	my_own	unknown	optional	unknown	optional	optional	protein	unknown	2023-11-24	FABvM	optional	optional
my_own	7093	GO:0009226	optional	GO:0009226	my_own	unknown	optional	unknown	optional	optional	protein	unknown	2023-11-24	FABvM	optional	optional
my_own	7094	GO:0009227	optional	GO:0009227	my_own	unknown	optional	unknown	optional	optional	protein	unknown	2023-11-24	FABvM	optional	optional
my_own	7095	GO:0009228	optional	GO:0009228	my_own	unknown	optional	unknown	optional	optional	protein	unknown	2023-11-24	FABvM	optional	optional
my_own	7096	GO:0009229	optional	GO:0009229	my_own	unknown	optional	unknown	optional	optional	protein	unknown	2023-11-24	FABvM	optional	optional
my_own	7097	GO:0009230	optional	GO:0009230	my_own	unknown	optional	unknown	optional	optional	protein	unknown	2023-11-24	FABvM	optional	optional
my_own	7098	GO:0009231	optional	GO:0009231	my_own	unknown	optional	unknown	optional	optional	protein	unknown	2023-11-24	FABvM	optional	optional
my_own	7099	GO:0009232	optional	GO:0009232	my_own	unknown	optional	unknown	optional	optional	protein	unknown	2023-11-24	FABvM	optional	optional
my_own	7100	GO:0009233	optional	GO:0009233	my_own	unknown	optional	unknown	optional	optional	protein	unknown	2023-11-24	FABvM	optional	optional
my_own	7101	GO:0009234	optional	GO:0009234	my_own	unknown	optional	unknown	optional	optional	protein	unknown	2023-11-24	FABvM	optional	optional
my_own	7102	GO:0009235	optional	GO:0009235	my_own	unknown	optional	unknown	optional	optional	protein	unknown	2023-11-24	FABvM	optional	optional
my_own	7103	GO:0009236	optional	GO:0009236	my_own	unknown	optional	unknown	optional	optional	protein	unknown	2023-11-24	FABvM	optional	optional
my_own	7104	GO:0009237	optional	GO:0009237	my_own	unknown	optional	unknown	optional	optional	protein	unknown	2023-11-24	FABvM	optional	optional
my_own	7105	GO:0009238	optional	GO:0009238	my_own	unknown	optional	unknown	optional	optional	protein	unknown	2023-11-24	FABvM	optional	optional
my_own	7106	GO:0009239	optional	GO:0009239	my_own	unknown	optional	unknown	optional	optional	protein	unknown	2023-11-24	FABvM	optional	optional
my_own	7107	GO:0009240	optional	GO:0009240	my_own	unknown	optional	unknown	optional	optional	protein	unknown	2023-11-24	FABvM	optional	optional
my_own	7108	GO:0009242	optional	GO:0009242	my_own	unknown	optional	unknown	optional	optional	protein	unknown	2023-11-24	FABvM	optional	optional
my_own	7109	GO:0009243	optional	GO:0009243	my_own	unknown	optional	unknown	optional	optional	protein	unknown	2023-11-24	FABvM	optional	optional
my_own	7110	GO:0009244	optional	GO:0009244	my_own	unknown	optional	unknown	optional	optional	protein	unknown	2023-11-24	FABvM	optional	optional
my_own	7111	GO:0009245	optional	GO:0009245	my_own	unknown	optional	unknown	optional	optional	protein	unknown	2023-11-24	FABvM	optional	optional
my_own	7112	GO:0009246	optional	GO:0009246	my_own	unknown	optional	unknown	optional	optional	protein	unknown	2023-11-24	FABvM	optional	optional
my_own	7113	GO:0009247	optional	GO:0009247	my_own	unknown	optional	unknown	optional	optional	protein	unknown	2023-11-24	FABvM	optional	optional
my_own	7114	GO:0009248	optional	GO:0009248	my_own	unknown	optional	unknown	optional	optional	protein	unknown	2023-11-24	FABvM	optional	optional
my_own	7115	GO:0009249	optional	GO:0009249	my_own	unknown	optional	unknown	optional	optional	protein	unknown	2023-11-24	FABvM	optional	optional
my_own	7116	GO:0009250	optional	GO:0009250	my_own	unknown	optional	unknown	optional	optional	protein	unknown	2023-11-24	FABvM	optional	optional
my_own	7117	GO:0009251	optional	GO:0009251	my_own	unknown	optional	unknown	optional	optional	protein	unknown	2023-11-24	FABvM	optional	optional
my_own	7118	GO:0009252	optional	GO:0009252	my_own	unknown	optional	unknown	optional	optional	protein	unknown	2023-11-24	FABvM	optional	optional
my_own	7119	GO:0009253	optional	GO:0009253	my_own	unknown	optional	unknown	optional	optional	protein	unknown	2023-11-24	FABvM	optional	optional
my_own	7120	GO:0009254	optional	GO:0009254	my_own	unknown	optional	unknown	optional	optional	protein	unknown	2023-11-24	FABvM	optional	optional
my_own	7121	GO:0009255	optional	GO:0009255	my_own	unknown	optional	unknown	optional	optional	protein	unknown	2023-11-24	FABvM	optional	optional
my_own	7122	GO:0009256	optional	GO:0009256	my_own	unknown	optional	unknown	optional	optional	protein	unknown	2023-11-24	FABvM	optional	optional
my_own	7123	GO:0009257	optional	GO:0009257	my_own	unknown	optional	unknown	optional	optional	protein	unknown	2023-11-24	FABvM	optional	optional
my_own	7124	GO:0009258	optional	GO:0009258	my_own	unknown	optional	unknown	optional	optional	protein	unknown	2023-11-24	FABvM	optional	optional
my_own	7125	GO:0009259	optional	GO:0009259	my_own	unknown	optional	unknown	optional	optional	protein	unknown	2023-11-24	FABvM	optional	optional
my_own	7126	GO:0009260	optional	GO:0009260	my_own	unknown	optional	unknown	optional	optional	protein	unknown	2023-11-24	FABvM	optional	optional
my_own	7127	GO:0009261	optional	GO:0009261	my_own	unknown	optional	unknown	optional	optional	protein	unknown	2023-11-24	FABvM	optional	optional
my_own	7128	GO:0009262	optional	GO:0009262	my_own	unknown	optional	unknown	optional	optional	protein	unknown	2023-11-24	FABvM	optional	optional
my_own	7129	GO:0009263	optional	GO:0009263	my_own	unknown	optional	unknown	optional	optional	protein	unknown	2023-11-24	FABvM	optional	optional
my_own	7130	GO:0009264	optional	GO:0009264	my_own	unknown	optional	unknown	optional	optional	protein	unknown	2023-11-24	FABvM	optional	optional
my_own	7131	GO:0009265	optional	GO:0009265	my_own	unknown	optional	unknown	optional	optional	protein	unknown	2023-11-24	FABvM	optional	optional
my_own	7132	GO:0009266	optional	GO:0009266	my_own	unknown	optional	unknown	optional	optional	protein	unknown	2023-11-24	FABvM	optional	optional
my_own	7133	GO:0009267	optional	GO:0009267	my_own	unknown	optional	unknown	optional	optional	protein	unknown	2023-11-24	FABvM	optional	optional
my_own	7134	GO:0009268	optional	GO:0009268	my_own	unknown	optional	unknown	optional	optional	protein	unknown	2023-11-24	FABvM	optional	optional
my_own	7135	GO:0009269	optional	GO:0009269	my_own	unknown	optional	unknown	optional	optional	protein	unknown	2023-11-24	FABvM	optional	optional
my_own	7136	GO:0009270	optional	GO:0009270	my_own	unknown	optional	unknown	optional	optional	protein	unknown	2023-11-24	FABvM	optional	optional
my_own	7137	GO:0009271	optional	GO:0009271	my_own	unknown	optional	unknown	optional	optional	protein	unknown	2023-11-24	FABvM	optional	optional
my_own	7138	GO:0009272	optional	GO:0009272	my_own	unknown	optional	unknown	optional	optional	protein	unknown	2023-11-24	FABvM	optional	optional
my_own	7139	GO:0009273	optional	GO:0009273	my_own	unknown	optional	unknown	optional	optional	protein	unknown	2023-11-24	FABvM	optional	optional
my_own	7140	GO:0009274	optional	GO:0009274	my_own	unknown	optional	unknown	optional	optional	protein	unknown	2023-11-24	FABvM	optional	optional
my_own	7141	GO:0009275	optional	GO:0009275	my_own	unknown	optional	unknown	optional	optional	protein	unknown	2023-11-24	FABvM	optional	optional
my_own	7142	GO:0009276	optional	GO:0009276	my_own	unknown	optional	unknown	optional	optional	protein	unknown	2023-11-24	FABvM	optional	optional
my_own	7143	GO:0009277	optional	GO:0009277	my_own	unknown	optional	unknown	optional	optional	protein	unknown	2023-11-24	FABvM	optional	optional
my_own	7144	GO:0009278	optional	GO:0009278	my_own	unknown	optional	unknown	optional	optional	protein	unknown	2023-11-24	FABvM	optional	optional
my_own	7145	GO:0009279	optional	GO:0009279	my_own	unknown	optional	unknown	optional	optional	protein	unknown	2023-11-24	FABvM	optional	optional
my_own	7146	GO:0009280	optional	GO:0009280	my_own	unknown	optional	unknown	optional	optional	protein	unknown	2023-11-24	FABvM	optional	optional
my_own	7147	GO:0009288	optional	GO:0009288	my_own	unknown	optional	unknown	optional	optional	protein	unknown	2023-11-24	FABvM	optional	optional
my_own	7148	GO:0009289	optional	GO:0009289	my_own	unknown	optional	unknown	optional	optional	protein	unknown	2023-11-24	FABvM	optional	optional
my_own	7149	GO:0009290	optional	GO:0009290	my_own	unknown	optional	unknown	optional	optional	protein	unknown	2023-11-24	FABvM	optional	optional
my_own	7150	GO:0009291	optional	GO:0009291	my_own	unknown	optional	unknown	optional	optional	protein	unknown	2023-11-24	FABvM	optional	optional
my_own	7151	GO:0009292	optional	GO:0009292	my_own	unknown	optional	unknown	optional	optional	protein	unknown	2023-11-24	FABvM	optional	optional
my_own	7152	GO:0009293	optional	GO:0009293	my_own	unknown	optional	unknown	optional	optional	protein	unknown	2023-11-24	FABvM	optional	optional
my_own	7153	GO:0009294	optional	GO:0009294	my_own	unknown	optional	unknown	optional	optional	protein	unknown	2023-11-24	FABvM	optional	optional
my_own	7154	GO:0009295	optional	GO:0009295	my_own	unknown	optional	unknown	optional	optional	protein	unknown	2023-11-24	FABvM	optional	optional
my_own	7155	GO:0009296	optional	GO:0009296	my_own	unknown	optional	unknown	optional	optional	protein	unknown	2023-11-24	FABvM	optional	optional
my_own	7156	GO:0009297	optional	GO:0009297	my_own	unknown	optional	unknown	optional	optional	protein	unknown	2023-11-24	FABvM	optional	optional
my_own	7157	GO:0009298	optional	GO:0009298	my_own	unknown	optional	unknown	optional	optional	protein	unknown	2023-11-24	FABvM	optional	optional
my_own	7158	GO:0009299	optional	GO:0009299	my_own	unknown	optional	unknown	optional	optional	protein	unknown	2023-11-24	FABvM	optional	optional
my_own	7159	GO:0009300	optional	GO:0009300	my_own	unknown	optional	unknown	optional	optional	protein	unknown	2023-11-24	FABvM	optional	optional
my_own	7160	GO:0009301	optional	GO:0009301	my_own	unknown	optional	unknown	optional	optional	protein	unknown	2023-11-24	FABvM	optional	optional
my_own	7161	GO:0009302	optional	GO:0009302	my_own	unknown	optional	unknown	optional	optional	protein	unknown	2023-11-24	FABvM	optional	optional
my_own	7162	GO:0009303	optional	GO:0009303	my_own	unknown	optional	unknown	optional	optional	protein	unknown	2023-11-24	FABvM	optional	optional
my_own	7163	GO:0009304	optional	GO:0009304	my_own	unknown	optional	unknown	optional	optional	protein	unknown	2023-11-24	FABvM	optional	optional
my_own	7164	GO:0009305	optional	GO:0009305	my_own	unknown	optional	unknown	optional	optional	protein	unknown	2023-11-24	FABvM	optional	optional
my_own	7165	GO:0009306	optional	GO:0009306	my_own	unknown	optional	unknown	optional	optional	protein	unknown	2023-11-24	FABvM	optional	optional
my_own	7166	GO:0009307	optional	GO:0009307	my_own	unknown	optional	unknown	optional	optional	protein	unknown	2023-11-24	FABvM	optional	optional
my_own	7167	GO:0009308	optional	GO:0009308	my_own	unknown	optional	unknown	optional	optional	protein	unknown	2023-11-24	FABvM	optional	optional
my_own	7168	GO:0009309	optional	GO:0009309	my_own	unknown	optional	unknown	optional	optional	protein	unknown	2023-11-24	FABvM	optional	optional
my_own	7169	GO:0009310	optional	GO:0009310	my_own	unknown	optional	unknown	optional	optional	protein	unknown	2023-11-24	FABvM	optional	optional
my_own	7170	GO:0009311	optional	GO:0009311	my_own	unknown	optional	unknown	optional	optional	protein	unknown	2023-11-24	FABvM	optional	optional
my_own	7171	GO:0009312	optional	GO:0009312	my_own	unknown	optional	unknown	optional	optional	protein	unknown	2023-11-24	FABvM	optional	optional
my_own	7172	GO:0009313	optional	GO:0009313	my_own	unknown	optional	unknown	optional	optional	protein	unknown	2023-11-24	FABvM	optional	optional
my_own	7173	GO:0009314	optional	GO:0009314	my_own	unknown	optional	unknown	optional	optional	protein	unknown	2023-11-24	FABvM	optional	optional
my_own	7174	GO:0009315	optional	GO:0009315	my_own	unknown	optional	unknown	optional	optional	protein	unknown	2023-11-24	FABvM	optional	optional
my_own	7175	GO:0009316	optional	GO:0009316	my_own	unknown	optional	unknown	optional	optional	protein	unknown	2023-11-24	FABvM	optional	optional
my_own	7176	GO:0009317	optional	GO:0009317	my_own	unknown	optional	unknown	optional	optional	protein	unknown	2023-11-24	FABvM	optional	optional
my_own	7177	GO:0009318	optional	GO:0009318	my_own	unknown	optional	unknown	optional	optional	protein	unknown	2023-11-24	FABvM	optional	optional
my_own	7178	GO:0009319	optional	GO:0009319	my_own	unknown	optional	unknown	optional	optional	protein	unknown	2023-11-24	FABvM	optional	optional
my_own	7179	GO:0009320	optional	GO:0009320	my_own	unknown	optional	unknown	optional	optional	protein	unknown	2023-11-24	FABvM	optional	optional
my_own	7180	GO:0009321	optional	GO:0009321	my_own	unknown	optional	unknown	optional	optional	protein	unknown	2023-11-24	FABvM	optional	optional
my_own	7181	GO:0009322	optional	GO:0009322	my_own	unknown	optional	unknown	optional	optional	protein	unknown	2023-11-24	FABvM	optional	optional
my_own	7182	GO:0009323	optional	GO:0009323	my_own	unknown	optional	unknown	optional	optional	protein	unknown	2023-11-24	FABvM	optional	optional
my_own	7183	GO:0009324	optional	GO:0009324	my_own	unknown	optional	unknown	optional	optional	protein	unknown	2023-11-24	FABvM	optional	optional
my_own	7184	GO:0009325	optional	GO:0009325	my_own	unknown	optional	unknown	optional	optional	protein	unknown	2023-11-24	FABvM	optional	optional
my_own	7185	GO:0009326	optional	GO:0009326	my_own	unknown	optional	unknown	optional	optional	protein	unknown	2023-11-24	FABvM	optional	optional
my_own	7186	GO:0009327	optional	GO:0009327	my_own	unknown	optional	unknown	optional	optional	protein	unknown	2023-11-24	FABvM	optional	optional
my_own	7187	GO:0009328	optional	GO:0009328	my_own	unknown	optional	unknown	optional	optional	protein	unknown	2023-11-24	FABvM	optional	optional
my_own	7188	GO:0009329	optional	GO:0009329	my_own	unknown	optional	unknown	optional	optional	protein	unknown	2023-11-24	FABvM	optional	optional
my_own	7189	GO:0009330	optional	GO:0009330	my_own	unknown	optional	unknown	optional	optional	protein	unknown	2023-11-24	FABvM	optional	optional
my_own	7190	GO:0009331	optional	GO:0009331	my_own	unknown	optional	unknown	optional	optional	protein	unknown	2023-11-24	FABvM	optional	optional
my_own	7191	GO:0009332	optional	GO:0009332	my_own	unknown	optional	unknown	optional	optional	protein	unknown	2023-11-24	FABvM	optional	optional
my_own	7192	GO:0009333	optional	GO:0009333	my_own	unknown	optional	unknown	optional	optional	protein	unknown	2023-11-24	FABvM	optional	optional
my_own	7193	GO:0009334	optional	GO:0009334	my_own	unknown	optional	unknown	optional	optional	protein	unknown	2023-11-24	FABvM	optional	optional
my_own	7194	GO:0009335	optional	GO:0009335	my_own	unknown	optional	unknown	optional	optional	protein	unknown	2023-11-24	FABvM	optional	optional
my_own	7195	GO:0009336	optional	GO:0009336	my_own	unknown	optional	unknown	optional	optional	protein	unknown	2023-11-24	FABvM	optional	optional
my_own	7196	GO:0009337	optional	GO:0009337	my_own	unknown	optional	unknown	optional	optional	protein	unknown	2023-11-24	FABvM	optional	optional
my_own	7197	GO:0009338	optional	GO:0009338	my_own	unknown	optional	unknown	optional	optional	protein	unknown	2023-11-24	FABvM	optional	optional
my_own	7198	GO:0009339	optional	GO:0009339	my_own	unknown	optional	unknown	optional	optional	protein	unknown	2023-11-24	FABvM	optional	optional
my_own	7199	GO:0009340	optional	GO:0009340	my_own	unknown	optional	unknown	optional	optional	protein	unknown	2023-11-24	FABvM	optional	optional
my_own	7200	GO:0009341	optional	GO:0009341	my_own	unknown	optional	unknown	optional	optional	protein	unknown	2023-11-24	FABvM	optional	optional
my_own	7201	GO:0009342	optional	GO:0009342	my_own	unknown	optional	unknown	optional	optional	protein	unknown	2023-11-24	FABvM	optional	optional
my_own	7202	GO:0009343	optional	GO:0009343	my_own	unknown	optional	unknown	optional	optional	protein	unknown	2023-11-24	FABvM	optional	optional
my_own	7203	GO:0009344	optional	GO:0009344	my_own	unknown	optional	unknown	optional	optional	protein	unknown	2023-11-24	FABvM	optional	optional
my_own	7204	GO:0009345	optional	GO:0009345	my_own	unknown	optional	unknown	optional	optional	protein	unknown	2023-11-24	FABvM	optional	optional
my_own	7205	GO:0009346	optional	GO:0009346	my_own	unknown	optional	unknown	optional	optional	protein	unknown	2023-11-24	FABvM	optional	optional
my_own	7206	GO:0009347	optional	GO:0009347	my_own	unknown	optional	unknown	optional	optional	protein	unknown	2023-11-24	FABvM	optional	optional
my_own	7207	GO:0009348	optional	GO:0009348	my_own	unknown	optional	unknown	optional	optional	protein	unknown	2023-11-24	FABvM	optional	optional
my_own	7208	GO:0009349	optional	GO:0009349	my_own	unknown	optional	unknown	optional	optional	protein	unknown	2023-11-24	FABvM	optional	optional
my_own	7209	GO:0009350	optional	GO:0009350	my_own	unknown	optional	unknown	optional	optional	protein	unknown	2023-11-24	FABvM	optional	optional
my_own	7210	GO:0009351	optional	GO:0009351	my_own	unknown	optional	unknown	optional	optional	protein	unknown	2023-11-24	FABvM	optional	optional
my_own	7211	GO:0009352	optional	GO:0009352	my_own	unknown	optional	unknown	optional	optional	protein	unknown	2023-11-24	FABvM	optional	optional
my_own	7212	GO:0009353	optional	GO:0009353	my_own	unknown	optional	unknown	optional	optional	protein	unknown	2023-11-24	FABvM	optional	optional
my_own	7213	GO:0009354	optional	GO:0009354	my_own	unknown	optional	unknown	optional	optional	protein	unknown	2023-11-24	FABvM	optional	optional
my_own	7214	GO:0009355	optional	GO:0009355	my_own	unknown	optional	unknown	optional	optional	protein	unknown	2023-11-24	FABvM	optional	optional
my_own	7215	GO:0009356	optional	GO:0009356	my_own	unknown	optional	unknown	optional	optional	protein	unknown	2023-11-24	FABvM	optional	optional
my_own	7216	GO:0009357	optional	GO:0009357	my_own	unknown	optional	unknown	optional	optional	protein	unknown	2023-11-24	FABvM	optional	optional
my_own	7217	GO:0009358	optional	GO:0009358	my_own	unknown	optional	unknown	optional	optional	protein	unknown	2023-11-24	FABvM	optional	optional
my_own	7218	GO:0009359	optional	GO:0009359	my_own	unknown	optional	unknown	optional	optional	protein	unknown	2023-11-24	FABvM	optional	optional
my_own	7219	GO:0009360	optional	GO:0009360	my_own	unknown	optional	unknown	optional	optional	protein	unknown	2023-11-24	FABvM	optional	optional
my_own	7220	GO:0009361	optional	GO:0009361	my_own	unknown	optional	unknown	optional	optional	protein	unknown	2023-11-24	FABvM	optional	optional
my_own	7221	GO:0009365	optional	GO:0009365	my_own	unknown	optional	unknown	optional	optional	protein	unknown	2023-11-24	FABvM	optional	optional
my_own	7222	GO:0009366	optional	GO:0009366	my_own	unknown	optional	unknown	optional	optional	protein	unknown	2023-11-24	FABvM	optional	optional
my_own	7223	GO:0009367	optional	GO:0009367	my_own	unknown	optional	unknown	optional	optional	protein	unknown	2023-11-24	FABvM	optional	optional
my_own	7224	GO:0009368	optional	GO:0009368	my_own	unknown	optional	unknown	optional	optional	protein	unknown	2023-11-24	FABvM	optional	optional
my_own	7225	GO:0009371	optional	GO:0009371	my_own	unknown	optional	unknown	optional	optional	protein	unknown	2023-11-24	FABvM	optional	optional
my_own	7226	GO:0009372	optional	GO:0009372	my_own	unknown	optional	unknown	optional	optional	protein	unknown	2023-11-24	FABvM	optional	optional
my_own	7227	GO:0009373	optional	GO:0009373	my_own	unknown	optional	unknown	optional	optional	protein	unknown	2023-11-24	FABvM	optional	optional
my_own	7228	GO:0009374	optional	GO:0009374	my_own	unknown	optional	unknown	optional	optional	protein	unknown	2023-11-24	FABvM	optional	optional
my_own	7229	GO:0009375	optional	GO:0009375	my_own	unknown	optional	unknown	optional	optional	protein	unknown	2023-11-24	FABvM	optional	optional
my_own	7230	GO:0009376	optional	GO:0009376	my_own	unknown	optional	unknown	optional	optional	protein	unknown	2023-11-24	FABvM	optional	optional
my_own	7231	GO:0009377	optional	GO:0009377	my_own	unknown	optional	unknown	optional	optional	protein	unknown	2023-11-24	FABvM	optional	optional
my_own	7232	GO:0009378	optional	GO:0009378	my_own	unknown	optional	unknown	optional	optional	protein	unknown	2023-11-24	FABvM	optional	optional
my_own	7233	GO:0009379	optional	GO:0009379	my_own	unknown	optional	unknown	optional	optional	protein	unknown	2023-11-24	FABvM	optional	optional
my_own	7234	GO:0009380	optional	GO:0009380	my_own	unknown	optional	unknown	optional	optional	protein	unknown	2023-11-24	FABvM	optional	optional
my_own	7235	GO:0009381	optional	GO:0009381	my_own	unknown	optional	unknown	optional	optional	protein	unknown	2023-11-24	FABvM	optional	optional
my_own	7236	GO:0009382	optional	GO:0009382	my_own	unknown	optional	unknown	optional	optional	protein	unknown	2023-11-24	FABvM	optional	optional
my_own	7237	GO:0009383	optional	GO:0009383	my_own	unknown	optional	unknown	optional	optional	protein	unknown	2023-11-24	FABvM	optional	optional
my_own	7238	GO:0009384	optional	GO:0009384	my_own	unknown	optional	unknown	optional	optional	protein	unknown	2023-11-24	FABvM	optional	optional
my_own	7239	GO:0009385	optional	GO:0009385	my_own	unknown	optional	unknown	optional	optional	protein	unknown	2023-11-24	FABvM	optional	optional
my_own	7240	GO:0009386	optional	GO:0009386	my_own	unknown	optional	unknown	optional	optional	protein	unknown	2023-11-24	FABvM	optional	optional
my_own	7241	GO:0009388	optional	GO:0009388	my_own	unknown	optional	unknown	optional	optional	protein	unknown	2023-11-24	FABvM	optional	optional
my_own	7242	GO:0009389	optional	GO:0009389	my_own	unknown	optional	unknown	optional	optional	protein	unknown	2023-11-24	FABvM	optional	optional
my_own	7243	GO:0009390	optional	GO:0009390	my_own	unknown	optional	unknown	optional	optional	protein	unknown	2023-11-24	FABvM	optional	optional
my_own	7244	GO:0009392	optional	GO:0009392	my_own	unknown	optional	unknown	optional	optional	protein	unknown	2023-11-24	FABvM	optional	optional
my_own	7245	GO:0009394	optional	GO:0009394	my_own	unknown	optional	unknown	optional	optional	protein	unknown	2023-11-24	FABvM	optional	optional
my_own	7246	GO:0009395	optional	GO:0009395	my_own	unknown	optional	unknown	optional	optional	protein	unknown	2023-11-24	FABvM	optional	optional
my_own	7247	GO:0009396	optional	GO:0009396	my_own	unknown	optional	unknown	optional	optional	protein	unknown	2023-11-24	FABvM	optional	optional
my_own	7248	GO:0009397	optional	GO:0009397	my_own	unknown	optional	unknown	optional	optional	protein	unknown	2023-11-24	FABvM	optional	optional
my_own	7249	GO:0009398	optional	GO:0009398	my_own	unknown	optional	unknown	optional	optional	protein	unknown	2023-11-24	FABvM	optional	optional
my_own	7250	GO:0009399	optional	GO:0009399	my_own	unknown	optional	unknown	optional	optional	protein	unknown	2023-11-24	FABvM	optional	optional
my_own	7251	GO:0009400	optional	GO:0009400	my_own	unknown	optional	unknown	optional	optional	protein	unknown	2023-11-24	FABvM	optional	optional
my_own	7252	GO:0009401	optional	GO:0009401	my_own	unknown	optional	unknown	optional	optional	protein	unknown	2023-11-24	FABvM	optional	optional
my_own	7253	GO:0009402	optional	GO:0009402	my_own	unknown	optional	unknown	optional	optional	protein	unknown	2023-11-24	FABvM	optional	optional
my_own	7254	GO:0009403	optional	GO:0009403	my_own	unknown	optional	unknown	optional	optional	protein	unknown	2023-11-24	FABvM	optional	optional
my_own	7255	GO:0009404	optional	GO:0009404	my_own	unknown	optional	unknown	optional	optional	protein	unknown	2023-11-24	FABvM	optional	optional
my_own	7256	GO:0009405	optional	GO:0009405	my_own	unknown	optional	unknown	optional	optional	protein	unknown	2023-11-24	FABvM	optional	optional
my_own	7257	GO:0009406	optional	GO:0009406	my_own	unknown	optional	unknown	optional	optional	protein	unknown	2023-11-24	FABvM	optional	optional
my_own	7258	GO:0009407	optional	GO:0009407	my_own	unknown	optional	unknown	optional	optional	protein	unknown	2023-11-24	FABvM	optional	optional
my_own	7259	GO:0009408	optional	GO:0009408	my_own	unknown	optional	unknown	optional	optional	protein	unknown	2023-11-24	FABvM	optional	optional
my_own	7260	GO:0009409	optional	GO:0009409	my_own	unknown	optional	unknown	optional	optional	protein	unknown	2023-11-24	FABvM	optional	optional
my_own	7261	GO:0009410	optional	GO:0009410	my_own	unknown	optional	unknown	optional	optional	protein	unknown	2023-11-24	FABvM	optional	optional
my_own	7262	GO:0009411	optional	GO:0009411	my_own	unknown	optional	unknown	optional	optional	protein	unknown	2023-11-24	FABvM	optional	optional
my_own	7263	GO:0009412	optional	GO:0009412	my_own	unknown	optional	unknown	optional	optional	protein	unknown	2023-11-24	FABvM	optional	optional
my_own	7264	GO:0009413	optional	GO:0009413	my_own	unknown	optional	unknown	optional	optional	protein	unknown	2023-11-24	FABvM	optional	optional
my_own	7265	GO:0009414	optional	GO:0009414	my_own	unknown	optional	unknown	optional	optional	protein	unknown	2023-11-24	FABvM	optional	optional
my_own	7266	GO:0009415	optional	GO:0009415	my_own	unknown	optional	unknown	optional	optional	protein	unknown	2023-11-24	FABvM	optional	optional
my_own	7267	GO:0009416	optional	GO:0009416	my_own	unknown	optional	unknown	optional	optional	protein	unknown	2023-11-24	FABvM	optional	optional
my_own	7268	GO:0009417	optional	GO:0009417	my_own	unknown	optional	unknown	optional	optional	protein	unknown	2023-11-24	FABvM	optional	optional
my_own	7269	GO:0009418	optional	GO:0009418	my_own	unknown	optional	unknown	optional	optional	protein	unknown	2023-11-24	FABvM	optional	optional
my_own	7270	GO:0009419	optional	GO:0009419	my_own	unknown	optional	unknown	optional	optional	protein	unknown	2023-11-24	FABvM	optional	optional
my_own	7271	GO:0009420	optional	GO:0009420	my_own	unknown	optional	unknown	optional	optional	protein	unknown	2023-11-24	FABvM	optional	optional
my_own	7272	GO:0009421	optional	GO:0009421	my_own	unknown	optional	unknown	optional	optional	protein	unknown	2023-11-24	FABvM	optional	optional
my_own	7273	GO:0009422	optional	GO:0009422	my_own	unknown	optional	unknown	optional	optional	protein	unknown	2023-11-24	FABvM	optional	optional
my_own	7274	GO:0009423	optional	GO:0009423	my_own	unknown	optional	unknown	optional	optional	protein	unknown	2023-11-24	FABvM	optional	optional
my_own	7275	GO:0009424	optional	GO:0009424	my_own	unknown	optional	unknown	optional	optional	protein	unknown	2023-11-24	FABvM	optional	optional
my_own	7276	GO:0009425	optional	GO:0009425	my_own	unknown	optional	unknown	optional	optional	protein	unknown	2023-11-24	FABvM	optional	optional
my_own	7277	GO:0009426	optional	GO:0009426	my_own	unknown	optional	unknown	optional	optional	protein	unknown	2023-11-24	FABvM	optional	optional
my_own	7278	GO:0009427	optional	GO:0009427	my_own	unknown	optional	unknown	optional	optional	protein	unknown	2023-11-24	FABvM	optional	optional
my_own	7279	GO:0009428	optional	GO:0009428	my_own	unknown	optional	unknown	optional	optional	protein	unknown	2023-11-24	FABvM	optional	optional
my_own	7280	GO:0009429	optional	GO:0009429	my_own	unknown	optional	unknown	optional	optional	protein	unknown	2023-11-24	FABvM	optional	optional
my_own	7281	GO:0009431	optional	GO:0009431	my_own	unknown	optional	unknown	optional	optional	protein	unknown	2023-11-24	FABvM	optional	optional
my_own	7282	GO:0009432	optional	GO:0009432	my_own	unknown	optional	unknown	optional	optional	protein	unknown	2023-11-24	FABvM	optional	optional
my_own	7283	GO:0009433	optional	GO:0009433	my_own	unknown	optional	unknown	optional	optional	protein	unknown	2023-11-24	FABvM	optional	optional
my_own	7284	GO:0009435	optional	GO:0009435	my_own	unknown	optional	unknown	optional	optional	protein	unknown	2023-11-24	FABvM	optional	optional
my_own	7285	GO:0009436	optional	GO:0009436	my_own	unknown	optional	unknown	optional	optional	protein	unknown	2023-11-24	FABvM	optional	optional
my_own	7286	GO:0009437	optional	GO:0009437	my_own	unknown	optional	unknown	optional	optional	protein	unknown	2023-11-24	FABvM	optional	optional
my_own	7287	GO:0009438	optional	GO:0009438	my_own	unknown	optional	unknown	optional	optional	protein	unknown	2023-11-24	FABvM	optional	optional
my_own	7288	GO:0009439	optional	GO:0009439	my_own	unknown	optional	unknown	optional	optional	protein	unknown	2023-11-24	FABvM	optional	optional
my_own	7289	GO:0009440	optional	GO:0009440	my_own	unknown	optional	unknown	optional	optional	protein	unknown	2023-11-24	FABvM	optional	optional
my_own	7290	GO:0009441	optional	GO:0009441	my_own	unknown	optional	unknown	optional	optional	protein	unknown	2023-11-24	FABvM	optional	optional
my_own	7291	GO:0009442	optional	GO:0009442	my_own	unknown	optional	unknown	optional	optional	protein	unknown	2023-11-24	FABvM	optional	optional
my_own	7292	GO:0009443	optional	GO:0009443	my_own	unknown	optional	unknown	optional	optional	protein	unknown	2023-11-24	FABvM	optional	optional
my_own	7293	GO:0009444	optional	GO:0009444	my_own	unknown	optional	unknown	optional	optional	protein	unknown	2023-11-24	FABvM	optional	optional
my_own	7294	GO:0009445	optional	GO:0009445	my_own	unknown	optional	unknown	optional	optional	protein	unknown	2023-11-24	FABvM	optional	optional
my_own	7295	GO:0009446	optional	GO:0009446	my_own	unknown	optional	unknown	optional	optional	protein	unknown	2023-11-24	FABvM	optional	optional
my_own	7296	GO:0009447	optional	GO:0009447	my_own	unknown	optional	unknown	optional	optional	protein	unknown	2023-11-24	FABvM	optional	optional
my_own	7297	GO:0009448	optional	GO:0009448	my_own	unknown	optional	unknown	optional	optional	protein	unknown	2023-11-24	FABvM	optional	optional
my_own	7298	GO:0009449	optional	GO:0009449	my_own	unknown	optional	unknown	optional	optional	protein	unknown	2023-11-24	FABvM	optional	optional
my_own	7299	GO:0009450	optional	GO:0009450	my_own	unknown	optional	unknown	optional	optional	protein	unknown	2023-11-24	FABvM	optional	optional
my_own	7300	GO:0009451	optional	GO:0009451	my_own	unknown	optional	unknown	optional	optional	protein	unknown	2023-11-24	FABvM	optional	optional
my_own	7301	GO:0009452	optional	GO:0009452	my_own	unknown	optional	unknown	optional	optional	protein	unknown	2023-11-24	FABvM	optional	optional
my_own	7302	GO:0009453	optional	GO:0009453	my_own	unknown	optional	unknown	optional	optional	protein	unknown	2023-11-24	FABvM	optional	optional
my_own	7303	GO:0009454	optional	GO:0009454	my_own	unknown	optional	unknown	optional	optional	protein	unknown	2023-11-24	FABvM	optional	optional
my_own	7304	GO:0009455	optional	GO:0009455	my_own	unknown	optional	unknown	optional	optional	protein	unknown	2023-11-24	FABvM	optional	optional
my_own	7305	GO:0009457	optional	GO:0009457	my_own	unknown	optional	unknown	optional	optional	protein	unknown	2023-11-24	FABvM	optional	optional
my_own	7306	GO:0009458	optional	GO:0009458	my_own	unknown	optional	unknown	optional	optional	protein	unknown	2023-11-24	FABvM	optional	optional
my_own	7307	GO:0009459	optional	GO:0009459	my_own	unknown	optional	unknown	optional	optional	protein	unknown	2023-11-24	FABvM	optional	optional
my_own	7308	GO:0009460	optional	GO:0009460	my_own	unknown	optional	unknown	optional	optional	protein	unknown	2023-11-24	FABvM	optional	optional
my_own	7309	GO:0009461	optional	GO:0009461	my_own	unknown	optional	unknown	optional	optional	protein	unknown	2023-11-24	FABvM	optional	optional
my_own	7310	GO:0009462	optional	GO:0009462	my_own	unknown	optional	unknown	optional	optional	protein	unknown	2023-11-24	FABvM	optional	optional
my_own	7311	GO:0009463	optional	GO:0009463	my_own	unknown	optional	unknown	optional	optional	protein	unknown	2023-11-24	FABvM	optional	optional
my_own	7312	GO:0009464	optional	GO:0009464	my_own	unknown	optional	unknown	optional	optional	protein	unknown	2023-11-24	FABvM	optional	optional
my_own	7313	GO:0009465	optional	GO:0009465	my_own	unknown	optional	unknown	optional	optional	protein	unknown	2023-11-24	FABvM	optional	optional
my_own	7314	GO:0009466	optional	GO:0009466	my_own	unknown	optional	unknown	optional	optional	protein	unknown	2023-11-24	FABvM	optional	optional
my_own	7315	GO:0009467	optional	GO:0009467	my_own	unknown	optional	unknown	optional	optional	protein	unknown	2023-11-24	FABvM	optional	optional
my_own	7316	GO:0009468	optional	GO:0009468	my_own	unknown	optional	unknown	optional	optional	protein	unknown	2023-11-24	FABvM	optional	optional
my_own	7317	GO:0009469	optional	GO:0009469	my_own	unknown	optional	unknown	optional	optional	protein	unknown	2023-11-24	FABvM	optional	optional
my_own	7318	GO:0009470	optional	GO:0009470	my_own	unknown	optional	unknown	optional	optional	protein	unknown	2023-11-24	FABvM	optional	optional
my_own	7319	GO:0009471	optional	GO:0009471	my_own	unknown	optional	unknown	optional	optional	protein	unknown	2023-11-24	FABvM	optional	optional
my_own	7320	GO:0009472	optional	GO:0009472	my_own	unknown	optional	unknown	optional	optional	protein	unknown	2023-11-24	FABvM	optional	optional
my_own	7321	GO:0009473	optional	GO:0009473	my_own	unknown	optional	unknown	optional	optional	protein	unknown	2023-11-24	FABvM	optional	optional
my_own	7322	GO:0009474	optional	GO:0009474	my_own	unknown	optional	unknown	optional	optional	protein	unknown	2023-11-24	FABvM	optional	optional
my_own	7323	GO:0009475	optional	GO:0009475	my_own	unknown	optional	unknown	optional	optional	protein	unknown	2023-11-24	FABvM	optional	optional
my_own	7324	GO:0009476	optional	GO:0009476	my_own	unknown	optional	unknown	optional	optional	protein	unknown	2023-11-24	FABvM	optional	optional
my_own	7325	GO:0009477	optional	GO:0009477	my_own	unknown	optional	unknown	optional	optional	protein	unknown	2023-11-24	FABvM	optional	optional
my_own	7326	GO:0009478	optional	GO:0009478	my_own	unknown	optional	unknown	optional	optional	protein	unknown	2023-11-24	FABvM	optional	optional
my_own	7327	GO:0009479	optional	GO:0009479	my_own	unknown	optional	unknown	optional	optional	protein	unknown	2023-11-24	FABvM	optional	optional
my_own	7328	GO:0009480	optional	GO:0009480	my_own	unknown	optional	unknown	optional	optional	protein	unknown	2023-11-24	FABvM	optional	optional
my_own	7329	GO:0009481	optional	GO:0009481	my_own	unknown	optional	unknown	optional	optional	protein	unknown	2023-11-24	FABvM	optional	optional
my_own	7330	GO:0009482	optional	GO:0009482	my_own	unknown	optional	unknown	optional	optional	protein	unknown	2023-11-24	FABvM	optional	optional
my_own	7331	GO:0009483	optional	GO:0009483	my_own	unknown	optional	unknown	optional	optional	protein	unknown	2023-11-24	FABvM	optional	optional
my_own	7332	GO:0009485	optional	GO:0009485	my_own	unknown	optional	unknown	optional	optional	protein	unknown	2023-11-24	FABvM	optional	optional
my_own	7333	GO:0009486	optional	GO:0009486	my_own	unknown	optional	unknown	optional	optional	protein	unknown	2023-11-24	FABvM	optional	optional
my_own	7334	GO:0009487	optional	GO:0009487	my_own	unknown	optional	unknown	optional	optional	protein	unknown	2023-11-24	FABvM	optional	optional
my_own	7335	GO:0009488	optional	GO:0009488	my_own	unknown	optional	unknown	optional	optional	protein	unknown	2023-11-24	FABvM	optional	optional
my_own	7336	GO:0009489	optional	GO:0009489	my_own	unknown	optional	unknown	optional	optional	protein	unknown	2023-11-24	FABvM	optional	optional
my_own	7337	GO:0009490	optional	GO:0009490	my_own	unknown	optional	unknown	optional	optional	protein	unknown	2023-11-24	FABvM	optional	optional
my_own	7338	GO:0009491	optional	GO:0009491	my_own	unknown	optional	unknown	optional	optional	protein	unknown	2023-11-24	FABvM	optional	optional
my_own	7339	GO:0009492	optional	GO:0009492	my_own	unknown	optional	unknown	optional	optional	protein	unknown	2023-11-24	FABvM	optional	optional
my_own	7340	GO:0009493	optional	GO:0009493	my_own	unknown	optional	unknown	optional	optional	protein	unknown	2023-11-24	FABvM	optional	optional
my_own	7341	GO:0009494	optional	GO:0009494	my_own	unknown	optional	unknown	optional	optional	protein	unknown	2023-11-24	FABvM	optional	optional
my_own	7342	GO:0009495	optional	GO:0009495	my_own	unknown	optional	unknown	optional	optional	protein	unknown	2023-11-24	FABvM	optional	optional
my_own	7343	GO:0009496	optional	GO:0009496	my_own	unknown	optional	unknown	optional	optional	protein	unknown	2023-11-24	FABvM	optional	optional
my_own	7344	GO:0009497	optional	GO:0009497	my_own	unknown	optional	unknown	optional	optional	protein	unknown	2023-11-24	FABvM	optional	optional
my_own	7345	GO:0009498	optional	GO:0009498	my_own	unknown	optional	unknown	optional	optional	protein	unknown	2023-11-24	FABvM	optional	optional
my_own	7346	GO:0009499	optional	GO:0009499	my_own	unknown	optional	unknown	optional	optional	protein	unknown	2023-11-24	FABvM	optional	optional
my_own	7347	GO:0009500	optional	GO:0009500	my_own	unknown	optional	unknown	optional	optional	protein	unknown	2023-11-24	FABvM	optional	optional
my_own	7348	GO:0009501	optional	GO:0009501	my_own	unknown	optional	unknown	optional	optional	protein	unknown	2023-11-24	FABvM	optional	optional
my_own	7349	GO:0009502	optional	GO:0009502	my_own	unknown	optional	unknown	optional	optional	protein	unknown	2023-11-24	FABvM	optional	optional
my_own	7350	GO:0009503	optional	GO:0009503	my_own	unknown	optional	unknown	optional	optional	protein	unknown	2023-11-24	FABvM	optional	optional
my_own	7351	GO:0009504	optional	GO:0009504	my_own	unknown	optional	unknown	optional	optional	protein	unknown	2023-11-24	FABvM	optional	optional
my_own	7352	GO:0009505	optional	GO:0009505	my_own	unknown	optional	unknown	optional	optional	protein	unknown	2023-11-24	FABvM	optional	optional
my_own	7353	GO:0009506	optional	GO:0009506	my_own	unknown	optional	unknown	optional	optional	protein	unknown	2023-11-24	FABvM	optional	optional
my_own	7354	GO:0009507	optional	GO:0009507	my_own	unknown	optional	unknown	optional	optional	protein	unknown	2023-11-24	FABvM	optional	optional
my_own	7355	GO:0009508	optional	GO:0009508	my_own	unknown	optional	unknown	optional	optional	protein	unknown	2023-11-24	FABvM	optional	optional
my_own	7356	GO:0009509	optional	GO:0009509	my_own	unknown	optional	unknown	optional	optional	protein	unknown	2023-11-24	FABvM	optional	optional
my_own	7357	GO:0009510	optional	GO:0009510	my_own	unknown	optional	unknown	optional	optional	protein	unknown	2023-11-24	FABvM	optional	optional
my_own	7358	GO:0009511	optional	GO:0009511	my_own	unknown	optional	unknown	optional	optional	protein	unknown	2023-11-24	FABvM	optional	optional
my_own	7359	GO:0009512	optional	GO:0009512	my_own	unknown	optional	unknown	optional	optional	protein	unknown	2023-11-24	FABvM	optional	optional
my_own	7360	GO:0009513	optional	GO:0009513	my_own	unknown	optional	unknown	optional	optional	protein	unknown	2023-11-24	FABvM	optional	optional
my_own	7361	GO:0009514	optional	GO:0009514	my_own	unknown	optional	unknown	optional	optional	protein	unknown	2023-11-24	FABvM	optional	optional
my_own	7362	GO:0009515	optional	GO:0009515	my_own	unknown	optional	unknown	optional	optional	protein	unknown	2023-11-24	FABvM	optional	optional
my_own	7363	GO:0009516	optional	GO:0009516	my_own	unknown	optional	unknown	optional	optional	protein	unknown	2023-11-24	FABvM	optional	optional
my_own	7364	GO:0009517	optional	GO:0009517	my_own	unknown	optional	unknown	optional	optional	protein	unknown	2023-11-24	FABvM	optional	optional
my_own	7365	GO:0009518	optional	GO:0009518	my_own	unknown	optional	unknown	optional	optional	protein	unknown	2023-11-24	FABvM	optional	optional
my_own	7366	GO:0009519	optional	GO:0009519	my_own	unknown	optional	unknown	optional	optional	protein	unknown	2023-11-24	FABvM	optional	optional
my_own	7367	GO:0009521	optional	GO:0009521	my_own	unknown	optional	unknown	optional	optional	protein	unknown	2023-11-24	FABvM	optional	optional
my_own	7368	GO:0009522	optional	GO:0009522	my_own	unknown	optional	unknown	optional	optional	protein	unknown	2023-11-24	FABvM	optional	optional
my_own	7369	GO:0009523	optional	GO:0009523	my_own	unknown	optional	unknown	optional	optional	protein	unknown	2023-11-24	FABvM	optional	optional
my_own	7370	GO:0009524	optional	GO:0009524	my_own	unknown	optional	unknown	optional	optional	protein	unknown	2023-11-24	FABvM	optional	optional
my_own	7371	GO:0009525	optional	GO:0009525	my_own	unknown	optional	unknown	optional	optional	protein	unknown	2023-11-24	FABvM	optional	optional
my_own	7372	GO:0009526	optional	GO:0009526	my_own	unknown	optional	unknown	optional	optional	protein	unknown	2023-11-24	FABvM	optional	optional
my_own	7373	GO:0009527	optional	GO:0009527	my_own	unknown	optional	unknown	optional	optional	protein	unknown	2023-11-24	FABvM	optional	optional
my_own	7374	GO:0009528	optional	GO:0009528	my_own	unknown	optional	unknown	optional	optional	protein	unknown	2023-11-24	FABvM	optional	optional
my_own	7375	GO:0009529	optional	GO:0009529	my_own	unknown	optional	unknown	optional	optional	protein	unknown	2023-11-24	FABvM	optional	optional
my_own	7376	GO:0009530	optional	GO:0009530	my_own	unknown	optional	unknown	optional	optional	protein	unknown	2023-11-24	FABvM	optional	optional
my_own	7377	GO:0009531	optional	GO:0009531	my_own	unknown	optional	unknown	optional	optional	protein	unknown	2023-11-24	FABvM	optional	optional
my_own	7378	GO:0009532	optional	GO:0009532	my_own	unknown	optional	unknown	optional	optional	protein	unknown	2023-11-24	FABvM	optional	optional
my_own	7379	GO:0009533	optional	GO:0009533	my_own	unknown	optional	unknown	optional	optional	protein	unknown	2023-11-24	FABvM	optional	optional
my_own	7380	GO:0009534	optional	GO:0009534	my_own	unknown	optional	unknown	optional	optional	protein	unknown	2023-11-24	FABvM	optional	optional
my_own	7381	GO:0009535	optional	GO:0009535	my_own	unknown	optional	unknown	optional	optional	protein	unknown	2023-11-24	FABvM	optional	optional
my_own	7382	GO:0009536	optional	GO:0009536	my_own	unknown	optional	unknown	optional	optional	protein	unknown	2023-11-24	FABvM	optional	optional
my_own	7383	GO:0009537	optional	GO:0009537	my_own	unknown	optional	unknown	optional	optional	protein	unknown	2023-11-24	FABvM	optional	optional
my_own	7384	GO:0009538	optional	GO:0009538	my_own	unknown	optional	unknown	optional	optional	protein	unknown	2023-11-24	FABvM	optional	optional
my_own	7385	GO:0009539	optional	GO:0009539	my_own	unknown	optional	unknown	optional	optional	protein	unknown	2023-11-24	FABvM	optional	optional
my_own	7386	GO:0009541	optional	GO:0009541	my_own	unknown	optional	unknown	optional	optional	protein	unknown	2023-11-24	FABvM	optional	optional
my_own	7387	GO:0009542	optional	GO:0009542	my_own	unknown	optional	unknown	optional	optional	protein	unknown	2023-11-24	FABvM	optional	optional
my_own	7388	GO:0009543	optional	GO:0009543	my_own	unknown	optional	unknown	optional	optional	protein	unknown	2023-11-24	FABvM	optional	optional
my_own	7389	GO:0009544	optional	GO:0009544	my_own	unknown	optional	unknown	optional	optional	protein	unknown	2023-11-24	FABvM	optional	optional
my_own	7390	GO:0009545	optional	GO:0009545	my_own	unknown	optional	unknown	optional	optional	protein	unknown	2023-11-24	FABvM	optional	optional
my_own	7391	GO:0009546	optional	GO:0009546	my_own	unknown	optional	unknown	optional	optional	protein	unknown	2023-11-24	FABvM	optional	optional
my_own	7392	GO:0009547	optional	GO:0009547	my_own	unknown	optional	unknown	optional	optional	protein	unknown	2023-11-24	FABvM	optional	optional
my_own	7393	GO:0009548	optional	GO:0009548	my_own	unknown	optional	unknown	optional	optional	protein	unknown	2023-11-24	FABvM	optional	optional
my_own	7394	GO:0009549	optional	GO:0009549	my_own	unknown	optional	unknown	optional	optional	protein	unknown	2023-11-24	FABvM	optional	optional
my_own	7395	GO:0009550	optional	GO:0009550	my_own	unknown	optional	unknown	optional	optional	protein	unknown	2023-11-24	FABvM	optional	optional
my_own	7396	GO:0009551	optional	GO:0009551	my_own	unknown	optional	unknown	optional	optional	protein	unknown	2023-11-24	FABvM	optional	optional
my_own	7397	GO:0009553	optional	GO:0009553	my_own	unknown	optional	unknown	optional	optional	protein	unknown	2023-11-24	FABvM	optional	optional
my_own	7398	GO:0009554	optional	GO:0009554	my_own	unknown	optional	unknown	optional	optional	protein	unknown	2023-11-24	FABvM	optional	optional
my_own	7399	GO:0009555	optional	GO:0009555	my_own	unknown	optional	unknown	optional	optional	protein	unknown	2023-11-24	FABvM	optional	optional
my_own	7400	GO:0009556	optional	GO:0009556	my_own	unknown	optional	unknown	optional	optional	protein	unknown	2023-11-24	FABvM	optional	optional
my_own	7401	GO:0009557	optional	GO:0009557	my_own	unknown	optional	unknown	optional	optional	protein	unknown	2023-11-24	FABvM	optional	optional
my_own	7402	GO:0009558	optional	GO:0009558	my_own	unknown	optional	unknown	optional	optional	protein	unknown	2023-11-24	FABvM	optional	optional
my_own	7403	GO:0009559	optional	GO:0009559	my_own	unknown	optional	unknown	optional	optional	protein	unknown	2023-11-24	FABvM	optional	optional
my_own	7404	GO:0009560	optional	GO:0009560	my_own	unknown	optional	unknown	optional	optional	protein	unknown	2023-11-24	FABvM	optional	optional
my_own	7405	GO:0009561	optional	GO:0009561	my_own	unknown	optional	unknown	optional	optional	protein	unknown	2023-11-24	FABvM	optional	optional
my_own	7406	GO:0009562	optional	GO:0009562	my_own	unknown	optional	unknown	optional	optional	protein	unknown	2023-11-24	FABvM	optional	optional
my_own	7407	GO:0009563	optional	GO:0009563	my_own	unknown	optional	unknown	optional	optional	protein	unknown	2023-11-24	FABvM	optional	optional
my_own	7408	GO:0009566	optional	GO:0009566	my_own	unknown	optional	unknown	optional	optional	protein	unknown	2023-11-24	FABvM	optional	optional
my_own	7409	GO:0009567	optional	GO:0009567	my_own	unknown	optional	unknown	optional	optional	protein	unknown	2023-11-24	FABvM	optional	optional
my_own	7410	GO:0009568	optional	GO:0009568	my_own	unknown	optional	unknown	optional	optional	protein	unknown	2023-11-24	FABvM	optional	optional
my_own	7411	GO:0009569	optional	GO:0009569	my_own	unknown	optional	unknown	optional	optional	protein	unknown	2023-11-24	FABvM	optional	optional
my_own	7412	GO:0009570	optional	GO:0009570	my_own	unknown	optional	unknown	optional	optional	protein	unknown	2023-11-24	FABvM	optional	optional
my_own	7413	GO:0009571	optional	GO:0009571	my_own	unknown	optional	unknown	optional	optional	protein	unknown	2023-11-24	FABvM	optional	optional
my_own	7414	GO:0009573	optional	GO:0009573	my_own	unknown	optional	unknown	optional	optional	protein	unknown	2023-11-24	FABvM	optional	optional
my_own	7415	GO:0009574	optional	GO:0009574	my_own	unknown	optional	unknown	optional	optional	protein	unknown	2023-11-24	FABvM	optional	optional
my_own	7416	GO:0009575	optional	GO:0009575	my_own	unknown	optional	unknown	optional	optional	protein	unknown	2023-11-24	FABvM	optional	optional
my_own	7417	GO:0009576	optional	GO:0009576	my_own	unknown	optional	unknown	optional	optional	protein	unknown	2023-11-24	FABvM	optional	optional
my_own	7418	GO:0009577	optional	GO:0009577	my_own	unknown	optional	unknown	optional	optional	protein	unknown	2023-11-24	FABvM	optional	optional
my_own	7419	GO:0009578	optional	GO:0009578	my_own	unknown	optional	unknown	optional	optional	protein	unknown	2023-11-24	FABvM	optional	optional
my_own	7420	GO:0009579	optional	GO:0009579	my_own	unknown	optional	unknown	optional	optional	protein	unknown	2023-11-24	FABvM	optional	optional
my_own	7421	GO:0009580	optional	GO:0009580	my_own	unknown	optional	unknown	optional	optional	protein	unknown	2023-11-24	FABvM	optional	optional
my_own	7422	GO:0009581	optional	GO:0009581	my_own	unknown	optional	unknown	optional	optional	protein	unknown	2023-11-24	FABvM	optional	optional
my_own	7423	GO:0009582	optional	GO:0009582	my_own	unknown	optional	unknown	optional	optional	protein	unknown	2023-11-24	FABvM	optional	optional
my_own	7424	GO:0009583	optional	GO:0009583	my_own	unknown	optional	unknown	optional	optional	protein	unknown	2023-11-24	FABvM	optional	optional
my_own	7425	GO:0009584	optional	GO:0009584	my_own	unknown	optional	unknown	optional	optional	protein	unknown	2023-11-24	FABvM	optional	optional
my_own	7426	GO:0009585	optional	GO:0009585	my_own	unknown	optional	unknown	optional	optional	protein	unknown	2023-11-24	FABvM	optional	optional
my_own	7427	GO:0009587	optional	GO:0009587	my_own	unknown	optional	unknown	optional	optional	protein	unknown	2023-11-24	FABvM	optional	optional
my_own	7428	GO:0009588	optional	GO:0009588	my_own	unknown	optional	unknown	optional	optional	protein	unknown	2023-11-24	FABvM	optional	optional
my_own	7429	GO:0009589	optional	GO:0009589	my_own	unknown	optional	unknown	optional	optional	protein	unknown	2023-11-24	FABvM	optional	optional
my_own	7430	GO:0009590	optional	GO:0009590	my_own	unknown	optional	unknown	optional	optional	protein	unknown	2023-11-24	FABvM	optional	optional
my_own	7431	GO:0009591	optional	GO:0009591	my_own	unknown	optional	unknown	optional	optional	protein	unknown	2023-11-24	FABvM	optional	optional
my_own	7432	GO:0009593	optional	GO:0009593	my_own	unknown	optional	unknown	optional	optional	protein	unknown	2023-11-24	FABvM	optional	optional
my_own	7433	GO:0009594	optional	GO:0009594	my_own	unknown	optional	unknown	optional	optional	protein	unknown	2023-11-24	FABvM	optional	optional
my_own	7434	GO:0009595	optional	GO:0009595	my_own	unknown	optional	unknown	optional	optional	protein	unknown	2023-11-24	FABvM	optional	optional
my_own	7435	GO:0009597	optional	GO:0009597	my_own	unknown	optional	unknown	optional	optional	protein	unknown	2023-11-24	FABvM	optional	optional
my_own	7436	GO:0009600	optional	GO:0009600	my_own	unknown	optional	unknown	optional	optional	protein	unknown	2023-11-24	FABvM	optional	optional
my_own	7437	GO:0009601	optional	GO:0009601	my_own	unknown	optional	unknown	optional	optional	protein	unknown	2023-11-24	FABvM	optional	optional
my_own	7438	GO:0009602	optional	GO:0009602	my_own	unknown	optional	unknown	optional	optional	protein	unknown	2023-11-24	FABvM	optional	optional
my_own	7439	GO:0009603	optional	GO:0009603	my_own	unknown	optional	unknown	optional	optional	protein	unknown	2023-11-24	FABvM	optional	optional
my_own	7440	GO:0009604	optional	GO:0009604	my_own	unknown	optional	unknown	optional	optional	protein	unknown	2023-11-24	FABvM	optional	optional
my_own	7441	GO:0009605	optional	GO:0009605	my_own	unknown	optional	unknown	optional	optional	protein	unknown	2023-11-24	FABvM	optional	optional
my_own	7442	GO:0009606	optional	GO:0009606	my_own	unknown	optional	unknown	optional	optional	protein	unknown	2023-11-24	FABvM	optional	optional
my_own	7443	GO:0009607	optional	GO:0009607	my_own	unknown	optional	unknown	optional	optional	protein	unknown	2023-11-24	FABvM	optional	optional
my_own	7444	GO:0009608	optional	GO:0009608	my_own	unknown	optional	unknown	optional	optional	protein	unknown	2023-11-24	FABvM	optional	optional
my_own	7445	GO:0009609	optional	GO:0009609	my_own	unknown	optional	unknown	optional	optional	protein	unknown	2023-11-24	FABvM	optional	optional
my_own	7446	GO:0009610	optional	GO:0009610	my_own	unknown	optional	unknown	optional	optional	protein	unknown	2023-11-24	FABvM	optional	optional
my_own	7447	GO:0009611	optional	GO:0009611	my_own	unknown	optional	unknown	optional	optional	protein	unknown	2023-11-24	FABvM	optional	optional
my_own	7448	GO:0009612	optional	GO:0009612	my_own	unknown	optional	unknown	optional	optional	protein	unknown	2023-11-24	FABvM	optional	optional
my_own	7449	GO:0009614	optional	GO:0009614	my_own	unknown	optional	unknown	optional	optional	protein	unknown	2023-11-24	FABvM	optional	optional
my_own	7450	GO:0009615	optional	GO:0009615	my_own	unknown	optional	unknown	optional	optional	protein	unknown	2023-11-24	FABvM	optional	optional
my_own	7451	GO:0009616	optional	GO:0009616	my_own	unknown	optional	unknown	optional	optional	protein	unknown	2023-11-24	FABvM	optional	optional
my_own	7452	GO:0009617	optional	GO:0009617	my_own	unknown	optional	unknown	optional	optional	protein	unknown	2023-11-24	FABvM	optional	optional
my_own	7453	GO:0009619	optional	GO:0009619	my_own	unknown	optional	unknown	optional	optional	protein	unknown	2023-11-24	FABvM	optional	optional
my_own	7454	GO:0009620	optional	GO:0009620	my_own	unknown	optional	unknown	optional	optional	protein	unknown	2023-11-24	FABvM	optional	optional
my_own	7455	GO:0009622	optional	GO:0009622	my_own	unknown	optional	unknown	optional	optional	protein	unknown	2023-11-24	FABvM	optional	optional
my_own	7456	GO:0009624	optional	GO:0009624	my_own	unknown	optional	unknown	optional	optional	protein	unknown	2023-11-24	FABvM	optional	optional
my_own	7457	GO:0009625	optional	GO:0009625	my_own	unknown	optional	unknown	optional	optional	protein	unknown	2023-11-24	FABvM	optional	optional
my_own	7458	GO:0009626	optional	GO:0009626	my_own	unknown	optional	unknown	optional	optional	protein	unknown	2023-11-24	FABvM	optional	optional
my_own	7459	GO:0009627	optional	GO:0009627	my_own	unknown	optional	unknown	optional	optional	protein	unknown	2023-11-24	FABvM	optional	optional
my_own	7460	GO:0009628	optional	GO:0009628	my_own	unknown	optional	unknown	optional	optional	protein	unknown	2023-11-24	FABvM	optional	optional
my_own	7461	GO:0009629	optional	GO:0009629	my_own	unknown	optional	unknown	optional	optional	protein	unknown	2023-11-24	FABvM	optional	optional
my_own	7462	GO:0009630	optional	GO:0009630	my_own	unknown	optional	unknown	optional	optional	protein	unknown	2023-11-24	FABvM	optional	optional
my_own	7463	GO:0009631	optional	GO:0009631	my_own	unknown	optional	unknown	optional	optional	protein	unknown	2023-11-24	FABvM	optional	optional
my_own	7464	GO:0009632	optional	GO:0009632	my_own	unknown	optional	unknown	optional	optional	protein	unknown	2023-11-24	FABvM	optional	optional
my_own	7465	GO:0009633	optional	GO:0009633	my_own	unknown	optional	unknown	optional	optional	protein	unknown	2023-11-24	FABvM	optional	optional
my_own	7466	GO:0009634	optional	GO:0009634	my_own	unknown	optional	unknown	optional	optional	protein	unknown	2023-11-24	FABvM	optional	optional
my_own	7467	GO:0009635	optional	GO:0009635	my_own	unknown	optional	unknown	optional	optional	protein	unknown	2023-11-24	FABvM	optional	optional
my_own	7468	GO:0009636	optional	GO:0009636	my_own	unknown	optional	unknown	optional	optional	protein	unknown	2023-11-24	FABvM	optional	optional
my_own	7469	GO:0009637	optional	GO:0009637	my_own	unknown	optional	unknown	optional	optional	protein	unknown	2023-11-24	FABvM	optional	optional
my_own	7470	GO:0009638	optional	GO:0009638	my_own	unknown	optional	unknown	optional	optional	protein	unknown	2023-11-24	FABvM	optional	optional
my_own	7471	GO:0009639	optional	GO:0009639	my_own	unknown	optional	unknown	optional	optional	protein	unknown	2023-11-24	FABvM	optional	optional
my_own	7472	GO:0009640	optional	GO:0009640	my_own	unknown	optional	unknown	optional	optional	protein	unknown	2023-11-24	FABvM	optional	optional
my_own	7473	GO:0009641	optional	GO:0009641	my_own	unknown	optional	unknown	optional	optional	protein	unknown	2023-11-24	FABvM	optional	optional
my_own	7474	GO:0009642	optional	GO:0009642	my_own	unknown	optional	unknown	optional	optional	protein	unknown	2023-11-24	FABvM	optional	optional
my_own	7475	GO:0009643	optional	GO:0009643	my_own	unknown	optional	unknown	optional	optional	protein	unknown	2023-11-24	FABvM	optional	optional
my_own	7476	GO:0009644	optional	GO:0009644	my_own	unknown	optional	unknown	optional	optional	protein	unknown	2023-11-24	FABvM	optional	optional
my_own	7477	GO:0009645	optional	GO:0009645	my_own	unknown	optional	unknown	optional	optional	protein	unknown	2023-11-24	FABvM	optional	optional
my_own	7478	GO:0009646	optional	GO:0009646	my_own	unknown	optional	unknown	optional	optional	protein	unknown	2023-11-24	FABvM	optional	optional
my_own	7479	GO:0009647	optional	GO:0009647	my_own	unknown	optional	unknown	optional	optional	protein	unknown	2023-11-24	FABvM	optional	optional
my_own	7480	GO:0009648	optional	GO:0009648	my_own	unknown	optional	unknown	optional	optional	protein	unknown	2023-11-24	FABvM	optional	optional
my_own	7481	GO:0009649	optional	GO:0009649	my_own	unknown	optional	unknown	optional	optional	protein	unknown	2023-11-24	FABvM	optional	optional
my_own	7482	GO:0009650	optional	GO:0009650	my_own	unknown	optional	unknown	optional	optional	protein	unknown	2023-11-24	FABvM	optional	optional
my_own	7483	GO:0009651	optional	GO:0009651	my_own	unknown	optional	unknown	optional	optional	protein	unknown	2023-11-24	FABvM	optional	optional
my_own	7484	GO:0009652	optional	GO:0009652	my_own	unknown	optional	unknown	optional	optional	protein	unknown	2023-11-24	FABvM	optional	optional
my_own	7485	GO:0009653	optional	GO:0009653	my_own	unknown	optional	unknown	optional	optional	protein	unknown	2023-11-24	FABvM	optional	optional
my_own	7486	GO:0009654	optional	GO:0009654	my_own	unknown	optional	unknown	optional	optional	protein	unknown	2023-11-24	FABvM	optional	optional
my_own	7487	GO:0009655	optional	GO:0009655	my_own	unknown	optional	unknown	optional	optional	protein	unknown	2023-11-24	FABvM	optional	optional
my_own	7488	GO:0009656	optional	GO:0009656	my_own	unknown	optional	unknown	optional	optional	protein	unknown	2023-11-24	FABvM	optional	optional
my_own	7489	GO:0009657	optional	GO:0009657	my_own	unknown	optional	unknown	optional	optional	protein	unknown	2023-11-24	FABvM	optional	optional
my_own	7490	GO:0009658	optional	GO:0009658	my_own	unknown	optional	unknown	optional	optional	protein	unknown	2023-11-24	FABvM	optional	optional
my_own	7491	GO:0009659	optional	GO:0009659	my_own	unknown	optional	unknown	optional	optional	protein	unknown	2023-11-24	FABvM	optional	optional
my_own	7492	GO:0009660	optional	GO:0009660	my_own	unknown	optional	unknown	optional	optional	protein	unknown	2023-11-24	FABvM	optional	optional
my_own	7493	GO:0009661	optional	GO:0009661	my_own	unknown	optional	unknown	optional	optional	protein	unknown	2023-11-24	FABvM	optional	optional
my_own	7494	GO:0009662	optional	GO:0009662	my_own	unknown	optional	unknown	optional	optional	protein	unknown	2023-11-24	FABvM	optional	optional
my_own	7495	GO:0009663	optional	GO:0009663	my_own	unknown	optional	unknown	optional	optional	protein	unknown	2023-11-24	FABvM	optional	optional
my_own	7496	GO:0009664	optional	GO:0009664	my_own	unknown	optional	unknown	optional	optional	protein	unknown	2023-11-24	FABvM	optional	optional
my_own	7497	GO:0009665	optional	GO:0009665	my_own	unknown	optional	unknown	optional	optional	protein	unknown	2023-11-24	FABvM	optional	optional
my_own	7498	GO:0009666	optional	GO:0009666	my_own	unknown	optional	unknown	optional	optional	protein	unknown	2023-11-24	FABvM	optional	optional
my_own	7499	GO:0009667	optional	GO:0009667	my_own	unknown	optional	unknown	optional	optional	protein	unknown	2023-11-24	FABvM	optional	optional
my_own	7500	GO:0009668	optional	GO:0009668	my_own	unknown	optional	unknown	optional	optional	protein	unknown	2023-11-24	FABvM	optional	optional
my_own	7501	GO:0009669	optional	GO:0009669	my_own	unknown	optional	unknown	optional	optional	protein	unknown	2023-11-24	FABvM	optional	optional
my_own	7502	GO:0009670	optional	GO:0009670	my_own	unknown	optional	unknown	optional	optional	protein	unknown	2023-11-24	FABvM	optional	optional
my_own	7503	GO:0009671	optional	GO:0009671	my_own	unknown	optional	unknown	optional	optional	protein	unknown	2023-11-24	FABvM	optional	optional
my_own	7504	GO:0009672	optional	GO:0009672	my_own	unknown	optional	unknown	optional	optional	protein	unknown	2023-11-24	FABvM	optional	optional
my_own	7505	GO:0009673	optional	GO:0009673	my_own	unknown	optional	unknown	optional	optional	protein	unknown	2023-11-24	FABvM	optional	optional
my_own	7506	GO:0009674	optional	GO:0009674	my_own	unknown	optional	unknown	optional	optional	protein	unknown	2023-11-24	FABvM	optional	optional
my_own	7507	GO:0009675	optional	GO:0009675	my_own	unknown	optional	unknown	optional	optional	protein	unknown	2023-11-24	FABvM	optional	optional
my_own	7508	GO:0009676	optional	GO:0009676	my_own	unknown	optional	unknown	optional	optional	protein	unknown	2023-11-24	FABvM	optional	optional
my_own	7509	GO:0009677	optional	GO:0009677	my_own	unknown	optional	unknown	optional	optional	protein	unknown	2023-11-24	FABvM	optional	optional
my_own	7510	GO:0009678	optional	GO:0009678	my_own	unknown	optional	unknown	optional	optional	protein	unknown	2023-11-24	FABvM	optional	optional
my_own	7511	GO:0009679	optional	GO:0009679	my_own	unknown	optional	unknown	optional	optional	protein	unknown	2023-11-24	FABvM	optional	optional
my_own	7512	GO:0009682	optional	GO:0009682	my_own	unknown	optional	unknown	optional	optional	protein	unknown	2023-11-24	FABvM	optional	optional
my_own	7513	GO:0009683	optional	GO:0009683	my_own	unknown	optional	unknown	optional	optional	protein	unknown	2023-11-24	FABvM	optional	optional
my_own	7514	GO:0009684	optional	GO:0009684	my_own	unknown	optional	unknown	optional	optional	protein	unknown	2023-11-24	FABvM	optional	optional
my_own	7515	GO:0009685	optional	GO:0009685	my_own	unknown	optional	unknown	optional	optional	protein	unknown	2023-11-24	FABvM	optional	optional
my_own	7516	GO:0009686	optional	GO:0009686	my_own	unknown	optional	unknown	optional	optional	protein	unknown	2023-11-24	FABvM	optional	optional
my_own	7517	GO:0009687	optional	GO:0009687	my_own	unknown	optional	unknown	optional	optional	protein	unknown	2023-11-24	FABvM	optional	optional
my_own	7518	GO:0009688	optional	GO:0009688	my_own	unknown	optional	unknown	optional	optional	protein	unknown	2023-11-24	FABvM	optional	optional
my_own	7519	GO:0009689	optional	GO:0009689	my_own	unknown	optional	unknown	optional	optional	protein	unknown	2023-11-24	FABvM	optional	optional
my_own	7520	GO:0009690	optional	GO:0009690	my_own	unknown	optional	unknown	optional	optional	protein	unknown	2023-11-24	FABvM	optional	optional
my_own	7521	GO:0009691	optional	GO:0009691	my_own	unknown	optional	unknown	optional	optional	protein	unknown	2023-11-24	FABvM	optional	optional
my_own	7522	GO:0009692	optional	GO:0009692	my_own	unknown	optional	unknown	optional	optional	protein	unknown	2023-11-24	FABvM	optional	optional
my_own	7523	GO:0009693	optional	GO:0009693	my_own	unknown	optional	unknown	optional	optional	protein	unknown	2023-11-24	FABvM	optional	optional
my_own	7524	GO:0009694	optional	GO:0009694	my_own	unknown	optional	unknown	optional	optional	protein	unknown	2023-11-24	FABvM	optional	optional
my_own	7525	GO:0009695	optional	GO:0009695	my_own	unknown	optional	unknown	optional	optional	protein	unknown	2023-11-24	FABvM	optional	optional
my_own	7526	GO:0009696	optional	GO:0009696	my_own	unknown	optional	unknown	optional	optional	protein	unknown	2023-11-24	FABvM	optional	optional
my_own	7527	GO:0009697	optional	GO:0009697	my_own	unknown	optional	unknown	optional	optional	protein	unknown	2023-11-24	FABvM	optional	optional
my_own	7528	GO:0009698	optional	GO:0009698	my_own	unknown	optional	unknown	optional	optional	protein	unknown	2023-11-24	FABvM	optional	optional
my_own	7529	GO:0009699	optional	GO:0009699	my_own	unknown	optional	unknown	optional	optional	protein	unknown	2023-11-24	FABvM	optional	optional
my_own	7530	GO:0009700	optional	GO:0009700	my_own	unknown	optional	unknown	optional	optional	protein	unknown	2023-11-24	FABvM	optional	optional
my_own	7531	GO:0009701	optional	GO:0009701	my_own	unknown	optional	unknown	optional	optional	protein	unknown	2023-11-24	FABvM	optional	optional
my_own	7532	GO:0009702	optional	GO:0009702	my_own	unknown	optional	unknown	optional	optional	protein	unknown	2023-11-24	FABvM	optional	optional
my_own	7533	GO:0009703	optional	GO:0009703	my_own	unknown	optional	unknown	optional	optional	protein	unknown	2023-11-24	FABvM	optional	optional
my_own	7534	GO:0009704	optional	GO:0009704	my_own	unknown	optional	unknown	optional	optional	protein	unknown	2023-11-24	FABvM	optional	optional
my_own	7535	GO:0009705	optional	GO:0009705	my_own	unknown	optional	unknown	optional	optional	protein	unknown	2023-11-24	FABvM	optional	optional
my_own	7536	GO:0009706	optional	GO:0009706	my_own	unknown	optional	unknown	optional	optional	protein	unknown	2023-11-24	FABvM	optional	optional
my_own	7537	GO:0009707	optional	GO:0009707	my_own	unknown	optional	unknown	optional	optional	protein	unknown	2023-11-24	FABvM	optional	optional
my_own	7538	GO:0009708	optional	GO:0009708	my_own	unknown	optional	unknown	optional	optional	protein	unknown	2023-11-24	FABvM	optional	optional
my_own	7539	GO:0009709	optional	GO:0009709	my_own	unknown	optional	unknown	optional	optional	protein	unknown	2023-11-24	FABvM	optional	optional
my_own	7540	GO:0009710	optional	GO:0009710	my_own	unknown	optional	unknown	optional	optional	protein	unknown	2023-11-24	FABvM	optional	optional
my_own	7541	GO:0009711	optional	GO:0009711	my_own	unknown	optional	unknown	optional	optional	protein	unknown	2023-11-24	FABvM	optional	optional
my_own	7542	GO:0009712	optional	GO:0009712	my_own	unknown	optional	unknown	optional	optional	protein	unknown	2023-11-24	FABvM	optional	optional
my_own	7543	GO:0009713	optional	GO:0009713	my_own	unknown	optional	unknown	optional	optional	protein	unknown	2023-11-24	FABvM	optional	optional
my_own	7544	GO:0009714	optional	GO:0009714	my_own	unknown	optional	unknown	optional	optional	protein	unknown	2023-11-24	FABvM	optional	optional
my_own	7545	GO:0009715	optional	GO:0009715	my_own	unknown	optional	unknown	optional	optional	protein	unknown	2023-11-24	FABvM	optional	optional
my_own	7546	GO:0009716	optional	GO:0009716	my_own	unknown	optional	unknown	optional	optional	protein	unknown	2023-11-24	FABvM	optional	optional
my_own	7547	GO:0009717	optional	GO:0009717	my_own	unknown	optional	unknown	optional	optional	protein	unknown	2023-11-24	FABvM	optional	optional
my_own	7548	GO:0009718	optional	GO:0009718	my_own	unknown	optional	unknown	optional	optional	protein	unknown	2023-11-24	FABvM	optional	optional
my_own	7549	GO:0009719	optional	GO:0009719	my_own	unknown	optional	unknown	optional	optional	protein	unknown	2023-11-24	FABvM	optional	optional
my_own	7550	GO:0009720	optional	GO:0009720	my_own	unknown	optional	unknown	optional	optional	protein	unknown	2023-11-24	FABvM	optional	optional
my_own	7551	GO:0009721	optional	GO:0009721	my_own	unknown	optional	unknown	optional	optional	protein	unknown	2023-11-24	FABvM	optional	optional
my_own	7552	GO:0009722	optional	GO:0009722	my_own	unknown	optional	unknown	optional	optional	protein	unknown	2023-11-24	FABvM	optional	optional
my_own	7553	GO:0009723	optional	GO:0009723	my_own	unknown	optional	unknown	optional	optional	protein	unknown	2023-11-24	FABvM	optional	optional
my_own	7554	GO:0009724	optional	GO:0009724	my_own	unknown	optional	unknown	optional	optional	protein	unknown	2023-11-24	FABvM	optional	optional
my_own	7555	GO:0009725	optional	GO:0009725	my_own	unknown	optional	unknown	optional	optional	protein	unknown	2023-11-24	FABvM	optional	optional
my_own	7556	GO:0009726	optional	GO:0009726	my_own	unknown	optional	unknown	optional	optional	protein	unknown	2023-11-24	FABvM	optional	optional
my_own	7557	GO:0009727	optional	GO:0009727	my_own	unknown	optional	unknown	optional	optional	protein	unknown	2023-11-24	FABvM	optional	optional
my_own	7558	GO:0009728	optional	GO:0009728	my_own	unknown	optional	unknown	optional	optional	protein	unknown	2023-11-24	FABvM	optional	optional
my_own	7559	GO:0009729	optional	GO:0009729	my_own	unknown	optional	unknown	optional	optional	protein	unknown	2023-11-24	FABvM	optional	optional
my_own	7560	GO:0009730	optional	GO:0009730	my_own	unknown	optional	unknown	optional	optional	protein	unknown	2023-11-24	FABvM	optional	optional
my_own	7561	GO:0009731	optional	GO:0009731	my_own	unknown	optional	unknown	optional	optional	protein	unknown	2023-11-24	FABvM	optional	optional
my_own	7562	GO:0009732	optional	GO:0009732	my_own	unknown	optional	unknown	optional	optional	protein	unknown	2023-11-24	FABvM	optional	optional
my_own	7563	GO:0009733	optional	GO:0009733	my_own	unknown	optional	unknown	optional	optional	protein	unknown	2023-11-24	FABvM	optional	optional
my_own	7564	GO:0009734	optional	GO:0009734	my_own	unknown	optional	unknown	optional	optional	protein	unknown	2023-11-24	FABvM	optional	optional
my_own	7565	GO:0009735	optional	GO:0009735	my_own	unknown	optional	unknown	optional	optional	protein	unknown	2023-11-24	FABvM	optional	optional
my_own	7566	GO:0009736	optional	GO:0009736	my_own	unknown	optional	unknown	optional	optional	protein	unknown	2023-11-24	FABvM	optional	optional
my_own	7567	GO:0009737	optional	GO:0009737	my_own	unknown	optional	unknown	optional	optional	protein	unknown	2023-11-24	FABvM	optional	optional
my_own	7568	GO:0009738	optional	GO:0009738	my_own	unknown	optional	unknown	optional	optional	protein	unknown	2023-11-24	FABvM	optional	optional
my_own	7569	GO:0009739	optional	GO:0009739	my_own	unknown	optional	unknown	optional	optional	protein	unknown	2023-11-24	FABvM	optional	optional
my_own	7570	GO:0009740	optional	GO:0009740	my_own	unknown	optional	unknown	optional	optional	protein	unknown	2023-11-24	FABvM	optional	optional
my_own	7571	GO:0009741	optional	GO:0009741	my_own	unknown	optional	unknown	optional	optional	protein	unknown	2023-11-24	FABvM	optional	optional
my_own	7572	GO:0009742	optional	GO:0009742	my_own	unknown	optional	unknown	optional	optional	protein	unknown	2023-11-24	FABvM	optional	optional
my_own	7573	GO:0009743	optional	GO:0009743	my_own	unknown	optional	unknown	optional	optional	protein	unknown	2023-11-24	FABvM	optional	optional
my_own	7574	GO:0009744	optional	GO:0009744	my_own	unknown	optional	unknown	optional	optional	protein	unknown	2023-11-24	FABvM	optional	optional
my_own	7575	GO:0009745	optional	GO:0009745	my_own	unknown	optional	unknown	optional	optional	protein	unknown	2023-11-24	FABvM	optional	optional
my_own	7576	GO:0009746	optional	GO:0009746	my_own	unknown	optional	unknown	optional	optional	protein	unknown	2023-11-24	FABvM	optional	optional
my_own	7577	GO:0009747	optional	GO:0009747	my_own	unknown	optional	unknown	optional	optional	protein	unknown	2023-11-24	FABvM	optional	optional
my_own	7578	GO:0009748	optional	GO:0009748	my_own	unknown	optional	unknown	optional	optional	protein	unknown	2023-11-24	FABvM	optional	optional
my_own	7579	GO:0009749	optional	GO:0009749	my_own	unknown	optional	unknown	optional	optional	protein	unknown	2023-11-24	FABvM	optional	optional
my_own	7580	GO:0009750	optional	GO:0009750	my_own	unknown	optional	unknown	optional	optional	protein	unknown	2023-11-24	FABvM	optional	optional
my_own	7581	GO:0009751	optional	GO:0009751	my_own	unknown	optional	unknown	optional	optional	protein	unknown	2023-11-24	FABvM	optional	optional
my_own	7582	GO:0009752	optional	GO:0009752	my_own	unknown	optional	unknown	optional	optional	protein	unknown	2023-11-24	FABvM	optional	optional
my_own	7583	GO:0009753	optional	GO:0009753	my_own	unknown	optional	unknown	optional	optional	protein	unknown	2023-11-24	FABvM	optional	optional
my_own	7584	GO:0009754	optional	GO:0009754	my_own	unknown	optional	unknown	optional	optional	protein	unknown	2023-11-24	FABvM	optional	optional
my_own	7585	GO:0009755	optional	GO:0009755	my_own	unknown	optional	unknown	optional	optional	protein	unknown	2023-11-24	FABvM	optional	optional
my_own	7586	GO:0009756	optional	GO:0009756	my_own	unknown	optional	unknown	optional	optional	protein	unknown	2023-11-24	FABvM	optional	optional
my_own	7587	GO:0009757	optional	GO:0009757	my_own	unknown	optional	unknown	optional	optional	protein	unknown	2023-11-24	FABvM	optional	optional
my_own	7588	GO:0009758	optional	GO:0009758	my_own	unknown	optional	unknown	optional	optional	protein	unknown	2023-11-24	FABvM	optional	optional
my_own	7589	GO:0009759	optional	GO:0009759	my_own	unknown	optional	unknown	optional	optional	protein	unknown	2023-11-24	FABvM	optional	optional
my_own	7590	GO:0009760	optional	GO:0009760	my_own	unknown	optional	unknown	optional	optional	protein	unknown	2023-11-24	FABvM	optional	optional
my_own	7591	GO:0009761	optional	GO:0009761	my_own	unknown	optional	unknown	optional	optional	protein	unknown	2023-11-24	FABvM	optional	optional
my_own	7592	GO:0009762	optional	GO:0009762	my_own	unknown	optional	unknown	optional	optional	protein	unknown	2023-11-24	FABvM	optional	optional
my_own	7593	GO:0009763	optional	GO:0009763	my_own	unknown	optional	unknown	optional	optional	protein	unknown	2023-11-24	FABvM	optional	optional
my_own	7594	GO:0009764	optional	GO:0009764	my_own	unknown	optional	unknown	optional	optional	protein	unknown	2023-11-24	FABvM	optional	optional
my_own	7595	GO:0009765	optional	GO:0009765	my_own	unknown	optional	unknown	optional	optional	protein	unknown	2023-11-24	FABvM	optional	optional
my_own	7596	GO:0009766	optional	GO:0009766	my_own	unknown	optional	unknown	optional	optional	protein	unknown	2023-11-24	FABvM	optional	optional
my_own	7597	GO:0009767	optional	GO:0009767	my_own	unknown	optional	unknown	optional	optional	protein	unknown	2023-11-24	FABvM	optional	optional
my_own	7598	GO:0009768	optional	GO:0009768	my_own	unknown	optional	unknown	optional	optional	protein	unknown	2023-11-24	FABvM	optional	optional
my_own	7599	GO:0009769	optional	GO:0009769	my_own	unknown	optional	unknown	optional	optional	protein	unknown	2023-11-24	FABvM	optional	optional
my_own	7600	GO:0009770	optional	GO:0009770	my_own	unknown	optional	unknown	optional	optional	protein	unknown	2023-11-24	FABvM	optional	optional
my_own	7601	GO:0009771	optional	GO:0009771	my_own	unknown	optional	unknown	optional	optional	protein	unknown	2023-11-24	FABvM	optional	optional
my_own	7602	GO:0009772	optional	GO:0009772	my_own	unknown	optional	unknown	optional	optional	protein	unknown	2023-11-24	FABvM	optional	optional
my_own	7603	GO:0009773	optional	GO:0009773	my_own	unknown	optional	unknown	optional	optional	protein	unknown	2023-11-24	FABvM	optional	optional
my_own	7604	GO:0009777	optional	GO:0009777	my_own	unknown	optional	unknown	optional	optional	protein	unknown	2023-11-24	FABvM	optional	optional
my_own	7605	GO:0009778	optional	GO:0009778	my_own	unknown	optional	unknown	optional	optional	protein	unknown	2023-11-24	FABvM	optional	optional
my_own	7606	GO:0009779	optional	GO:0009779	my_own	unknown	optional	unknown	optional	optional	protein	unknown	2023-11-24	FABvM	optional	optional
my_own	7607	GO:0009780	optional	GO:0009780	my_own	unknown	optional	unknown	optional	optional	protein	unknown	2023-11-24	FABvM	optional	optional
my_own	7608	GO:0009781	optional	GO:0009781	my_own	unknown	optional	unknown	optional	optional	protein	unknown	2023-11-24	FABvM	optional	optional
my_own	7609	GO:0009782	optional	GO:0009782	my_own	unknown	optional	unknown	optional	optional	protein	unknown	2023-11-24	FABvM	optional	optional
my_own	7610	GO:0009783	optional	GO:0009783	my_own	unknown	optional	unknown	optional	optional	protein	unknown	2023-11-24	FABvM	optional	optional
my_own	7611	GO:0009784	optional	GO:0009784	my_own	unknown	optional	unknown	optional	optional	protein	unknown	2023-11-24	FABvM	optional	optional
my_own	7612	GO:0009785	optional	GO:0009785	my_own	unknown	optional	unknown	optional	optional	protein	unknown	2023-11-24	FABvM	optional	optional
my_own	7613	GO:0009786	optional	GO:0009786	my_own	unknown	optional	unknown	optional	optional	protein	unknown	2023-11-24	FABvM	optional	optional
my_own	7614	GO:0009787	optional	GO:0009787	my_own	unknown	optional	unknown	optional	optional	protein	unknown	2023-11-24	FABvM	optional	optional
my_own	7615	GO:0009788	optional	GO:0009788	my_own	unknown	optional	unknown	optional	optional	protein	unknown	2023-11-24	FABvM	optional	optional
my_own	7616	GO:0009789	optional	GO:0009789	my_own	unknown	optional	unknown	optional	optional	protein	unknown	2023-11-24	FABvM	optional	optional
my_own	7617	GO:0009790	optional	GO:0009790	my_own	unknown	optional	unknown	optional	optional	protein	unknown	2023-11-24	FABvM	optional	optional
my_own	7618	GO:0009791	optional	GO:0009791	my_own	unknown	optional	unknown	optional	optional	protein	unknown	2023-11-24	FABvM	optional	optional
my_own	7619	GO:0009792	optional	GO:0009792	my_own	unknown	optional	unknown	optional	optional	protein	unknown	2023-11-24	FABvM	optional	optional
my_own	7620	GO:0009793	optional	GO:0009793	my_own	unknown	optional	unknown	optional	optional	protein	unknown	2023-11-24	FABvM	optional	optional
my_own	7621	GO:0009794	optional	GO:0009794	my_own	unknown	optional	unknown	optional	optional	protein	unknown	2023-11-24	FABvM	optional	optional
my_own	7622	GO:0009798	optional	GO:0009798	my_own	unknown	optional	unknown	optional	optional	protein	unknown	2023-11-24	FABvM	optional	optional
my_own	7623	GO:0009799	optional	GO:0009799	my_own	unknown	optional	unknown	optional	optional	protein	unknown	2023-11-24	FABvM	optional	optional
my_own	7624	GO:0009800	optional	GO:0009800	my_own	unknown	optional	unknown	optional	optional	protein	unknown	2023-11-24	FABvM	optional	optional
my_own	7625	GO:0009801	optional	GO:0009801	my_own	unknown	optional	unknown	optional	optional	protein	unknown	2023-11-24	FABvM	optional	optional
my_own	7626	GO:0009802	optional	GO:0009802	my_own	unknown	optional	unknown	optional	optional	protein	unknown	2023-11-24	FABvM	optional	optional
my_own	7627	GO:0009803	optional	GO:0009803	my_own	unknown	optional	unknown	optional	optional	protein	unknown	2023-11-24	FABvM	optional	optional
my_own	7628	GO:0009804	optional	GO:0009804	my_own	unknown	optional	unknown	optional	optional	protein	unknown	2023-11-24	FABvM	optional	optional
my_own	7629	GO:0009805	optional	GO:0009805	my_own	unknown	optional	unknown	optional	optional	protein	unknown	2023-11-24	FABvM	optional	optional
my_own	7630	GO:0009806	optional	GO:0009806	my_own	unknown	optional	unknown	optional	optional	protein	unknown	2023-11-24	FABvM	optional	optional
my_own	7631	GO:0009807	optional	GO:0009807	my_own	unknown	optional	unknown	optional	optional	protein	unknown	2023-11-24	FABvM	optional	optional
my_own	7632	GO:0009808	optional	GO:0009808	my_own	unknown	optional	unknown	optional	optional	protein	unknown	2023-11-24	FABvM	optional	optional
my_own	7633	GO:0009809	optional	GO:0009809	my_own	unknown	optional	unknown	optional	optional	protein	unknown	2023-11-24	FABvM	optional	optional
my_own	7634	GO:0009810	optional	GO:0009810	my_own	unknown	optional	unknown	optional	optional	protein	unknown	2023-11-24	FABvM	optional	optional
my_own	7635	GO:0009811	optional	GO:0009811	my_own	unknown	optional	unknown	optional	optional	protein	unknown	2023-11-24	FABvM	optional	optional
my_own	7636	GO:0009812	optional	GO:0009812	my_own	unknown	optional	unknown	optional	optional	protein	unknown	2023-11-24	FABvM	optional	optional
my_own	7637	GO:0009813	optional	GO:0009813	my_own	unknown	optional	unknown	optional	optional	protein	unknown	2023-11-24	FABvM	optional	optional
my_own	7638	GO:0009815	optional	GO:0009815	my_own	unknown	optional	unknown	optional	optional	protein	unknown	2023-11-24	FABvM	optional	optional
my_own	7639	GO:0009819	optional	GO:0009819	my_own	unknown	optional	unknown	optional	optional	protein	unknown	2023-11-24	FABvM	optional	optional
my_own	7640	GO:0009820	optional	GO:0009820	my_own	unknown	optional	unknown	optional	optional	protein	unknown	2023-11-24	FABvM	optional	optional
my_own	7641	GO:0009821	optional	GO:0009821	my_own	unknown	optional	unknown	optional	optional	protein	unknown	2023-11-24	FABvM	optional	optional
my_own	7642	GO:0009822	optional	GO:0009822	my_own	unknown	optional	unknown	optional	optional	protein	unknown	2023-11-24	FABvM	optional	optional
my_own	7643	GO:0009823	optional	GO:0009823	my_own	unknown	optional	unknown	optional	optional	protein	unknown	2023-11-24	FABvM	optional	optional
my_own	7644	GO:0009824	optional	GO:0009824	my_own	unknown	optional	unknown	optional	optional	protein	unknown	2023-11-24	FABvM	optional	optional
my_own	7645	GO:0009825	optional	GO:0009825	my_own	unknown	optional	unknown	optional	optional	protein	unknown	2023-11-24	FABvM	optional	optional
my_own	7646	GO:0009826	optional	GO:0009826	my_own	unknown	optional	unknown	optional	optional	protein	unknown	2023-11-24	FABvM	optional	optional
my_own	7647	GO:0009827	optional	GO:0009827	my_own	unknown	optional	unknown	optional	optional	protein	unknown	2023-11-24	FABvM	optional	optional
my_own	7648	GO:0009828	optional	GO:0009828	my_own	unknown	optional	unknown	optional	optional	protein	unknown	2023-11-24	FABvM	optional	optional
my_own	7649	GO:0009829	optional	GO:0009829	my_own	unknown	optional	unknown	optional	optional	protein	unknown	2023-11-24	FABvM	optional	optional
my_own	7650	GO:0009830	optional	GO:0009830	my_own	unknown	optional	unknown	optional	optional	protein	unknown	2023-11-24	FABvM	optional	optional
my_own	7651	GO:0009831	optional	GO:0009831	my_own	unknown	optional	unknown	optional	optional	protein	unknown	2023-11-24	FABvM	optional	optional
my_own	7652	GO:0009832	optional	GO:0009832	my_own	unknown	optional	unknown	optional	optional	protein	unknown	2023-11-24	FABvM	optional	optional
my_own	7653	GO:0009833	optional	GO:0009833	my_own	unknown	optional	unknown	optional	optional	protein	unknown	2023-11-24	FABvM	optional	optional
my_own	7654	GO:0009834	optional	GO:0009834	my_own	unknown	optional	unknown	optional	optional	protein	unknown	2023-11-24	FABvM	optional	optional
my_own	7655	GO:0009835	optional	GO:0009835	my_own	unknown	optional	unknown	optional	optional	protein	unknown	2023-11-24	FABvM	optional	optional
my_own	7656	GO:0009836	optional	GO:0009836	my_own	unknown	optional	unknown	optional	optional	protein	unknown	2023-11-24	FABvM	optional	optional
my_own	7657	GO:0009837	optional	GO:0009837	my_own	unknown	optional	unknown	optional	optional	protein	unknown	2023-11-24	FABvM	optional	optional
my_own	7658	GO:0009838	optional	GO:0009838	my_own	unknown	optional	unknown	optional	optional	protein	unknown	2023-11-24	FABvM	optional	optional
my_own	7659	GO:0009839	optional	GO:0009839	my_own	unknown	optional	unknown	optional	optional	protein	unknown	2023-11-24	FABvM	optional	optional
my_own	7660	GO:0009840	optional	GO:0009840	my_own	unknown	optional	unknown	optional	optional	protein	unknown	2023-11-24	FABvM	optional	optional
my_own	7661	GO:0009841	optional	GO:0009841	my_own	unknown	optional	unknown	optional	optional	protein	unknown	2023-11-24	FABvM	optional	optional
my_own	7662	GO:0009842	optional	GO:0009842	my_own	unknown	optional	unknown	optional	optional	protein	unknown	2023-11-24	FABvM	optional	optional
my_own	7663	GO:0009843	optional	GO:0009843	my_own	unknown	optional	unknown	optional	optional	protein	unknown	2023-11-24	FABvM	optional	optional
my_own	7664	GO:0009844	optional	GO:0009844	my_own	unknown	optional	unknown	optional	optional	protein	unknown	2023-11-24	FABvM	optional	optional
my_own	7665	GO:0009845	optional	GO:0009845	my_own	unknown	optional	unknown	optional	optional	protein	unknown	2023-11-24	FABvM	optional	optional
my_own	7666	GO:0009846	optional	GO:0009846	my_own	unknown	optional	unknown	optional	optional	protein	unknown	2023-11-24	FABvM	optional	optional
my_own	7667	GO:0009847	optional	GO:0009847	my_own	unknown	optional	unknown	optional	optional	protein	unknown	2023-11-24	FABvM	optional	optional
my_own	7668	GO:0009848	optional	GO:0009848	my_own	unknown	optional	unknown	optional	optional	protein	unknown	2023-11-24	FABvM	optional	optional
my_own	7669	GO:0009849	optional	GO:0009849	my_own	unknown	optional	unknown	optional	optional	protein	unknown	2023-11-24	FABvM	optional	optional
my_own	7670	GO:0009850	optional	GO:0009850	my_own	unknown	optional	unknown	optional	optional	protein	unknown	2023-11-24	FABvM	optional	optional
my_own	7671	GO:0009851	optional	GO:0009851	my_own	unknown	optional	unknown	optional	optional	protein	unknown	2023-11-24	FABvM	optional	optional
my_own	7672	GO:0009852	optional	GO:0009852	my_own	unknown	optional	unknown	optional	optional	protein	unknown	2023-11-24	FABvM	optional	optional
my_own	7673	GO:0009853	optional	GO:0009853	my_own	unknown	optional	unknown	optional	optional	protein	unknown	2023-11-24	FABvM	optional	optional
my_own	7674	GO:0009854	optional	GO:0009854	my_own	unknown	optional	unknown	optional	optional	protein	unknown	2023-11-24	FABvM	optional	optional
my_own	7675	GO:0009855	optional	GO:0009855	my_own	unknown	optional	unknown	optional	optional	protein	unknown	2023-11-24	FABvM	optional	optional
my_own	7676	GO:0009856	optional	GO:0009856	my_own	unknown	optional	unknown	optional	optional	protein	unknown	2023-11-24	FABvM	optional	optional
my_own	7677	GO:0009858	optional	GO:0009858	my_own	unknown	optional	unknown	optional	optional	protein	unknown	2023-11-24	FABvM	optional	optional
my_own	7678	GO:0009859	optional	GO:0009859	my_own	unknown	optional	unknown	optional	optional	protein	unknown	2023-11-24	FABvM	optional	optional
my_own	7679	GO:0009860	optional	GO:0009860	my_own	unknown	optional	unknown	optional	optional	protein	unknown	2023-11-24	FABvM	optional	optional
my_own	7680	GO:0009861	optional	GO:0009861	my_own	unknown	optional	unknown	optional	optional	protein	unknown	2023-11-24	FABvM	optional	optional
my_own	7681	GO:0009862	optional	GO:0009862	my_own	unknown	optional	unknown	optional	optional	protein	unknown	2023-11-24	FABvM	optional	optional
my_own	7682	GO:0009863	optional	GO:0009863	my_own	unknown	optional	unknown	optional	optional	protein	unknown	2023-11-24	FABvM	optional	optional
my_own	7683	GO:0009864	optional	GO:0009864	my_own	unknown	optional	unknown	optional	optional	protein	unknown	2023-11-24	FABvM	optional	optional
my_own	7684	GO:0009865	optional	GO:0009865	my_own	unknown	optional	unknown	optional	optional	protein	unknown	2023-11-24	FABvM	optional	optional
my_own	7685	GO:0009866	optional	GO:0009866	my_own	unknown	optional	unknown	optional	optional	protein	unknown	2023-11-24	FABvM	optional	optional
my_own	7686	GO:0009867	optional	GO:0009867	my_own	unknown	optional	unknown	optional	optional	protein	unknown	2023-11-24	FABvM	optional	optional
my_own	7687	GO:0009868	optional	GO:0009868	my_own	unknown	optional	unknown	optional	optional	protein	unknown	2023-11-24	FABvM	optional	optional
my_own	7688	GO:0009869	optional	GO:0009869	my_own	unknown	optional	unknown	optional	optional	protein	unknown	2023-11-24	FABvM	optional	optional
my_own	7689	GO:0009871	optional	GO:0009871	my_own	unknown	optional	unknown	optional	optional	protein	unknown	2023-11-24	FABvM	optional	optional
my_own	7690	GO:0009872	optional	GO:0009872	my_own	unknown	optional	unknown	optional	optional	protein	unknown	2023-11-24	FABvM	optional	optional
my_own	7691	GO:0009873	optional	GO:0009873	my_own	unknown	optional	unknown	optional	optional	protein	unknown	2023-11-24	FABvM	optional	optional
my_own	7692	GO:0009874	optional	GO:0009874	my_own	unknown	optional	unknown	optional	optional	protein	unknown	2023-11-24	FABvM	optional	optional
my_own	7693	GO:0009875	optional	GO:0009875	my_own	unknown	optional	unknown	optional	optional	protein	unknown	2023-11-24	FABvM	optional	optional
my_own	7694	GO:0009876	optional	GO:0009876	my_own	unknown	optional	unknown	optional	optional	protein	unknown	2023-11-24	FABvM	optional	optional
my_own	7695	GO:0009877	optional	GO:0009877	my_own	unknown	optional	unknown	optional	optional	protein	unknown	2023-11-24	FABvM	optional	optional
my_own	7696	GO:0009879	optional	GO:0009879	my_own	unknown	optional	unknown	optional	optional	protein	unknown	2023-11-24	FABvM	optional	optional
my_own	7697	GO:0009880	optional	GO:0009880	my_own	unknown	optional	unknown	optional	optional	protein	unknown	2023-11-24	FABvM	optional	optional
my_own	7698	GO:0009881	optional	GO:0009881	my_own	unknown	optional	unknown	optional	optional	protein	unknown	2023-11-24	FABvM	optional	optional
my_own	7699	GO:0009882	optional	GO:0009882	my_own	unknown	optional	unknown	optional	optional	protein	unknown	2023-11-24	FABvM	optional	optional
my_own	7700	GO:0009883	optional	GO:0009883	my_own	unknown	optional	unknown	optional	optional	protein	unknown	2023-11-24	FABvM	optional	optional
my_own	7701	GO:0009884	optional	GO:0009884	my_own	unknown	optional	unknown	optional	optional	protein	unknown	2023-11-24	FABvM	optional	optional
my_own	7702	GO:0009885	optional	GO:0009885	my_own	unknown	optional	unknown	optional	optional	protein	unknown	2023-11-24	FABvM	optional	optional
my_own	7703	GO:0009886	optional	GO:0009886	my_own	unknown	optional	unknown	optional	optional	protein	unknown	2023-11-24	FABvM	optional	optional
my_own	7704	GO:0009887	optional	GO:0009887	my_own	unknown	optional	unknown	optional	optional	protein	unknown	2023-11-24	FABvM	optional	optional
my_own	7705	GO:0009888	optional	GO:0009888	my_own	unknown	optional	unknown	optional	optional	protein	unknown	2023-11-24	FABvM	optional	optional
my_own	7706	GO:0009889	optional	GO:0009889	my_own	unknown	optional	unknown	optional	optional	protein	unknown	2023-11-24	FABvM	optional	optional
my_own	7707	GO:0009890	optional	GO:0009890	my_own	unknown	optional	unknown	optional	optional	protein	unknown	2023-11-24	FABvM	optional	optional
my_own	7708	GO:0009891	optional	GO:0009891	my_own	unknown	optional	unknown	optional	optional	protein	unknown	2023-11-24	FABvM	optional	optional
my_own	7709	GO:0009892	optional	GO:0009892	my_own	unknown	optional	unknown	optional	optional	protein	unknown	2023-11-24	FABvM	optional	optional
my_own	7710	GO:0009893	optional	GO:0009893	my_own	unknown	optional	unknown	optional	optional	protein	unknown	2023-11-24	FABvM	optional	optional
my_own	7711	GO:0009894	optional	GO:0009894	my_own	unknown	optional	unknown	optional	optional	protein	unknown	2023-11-24	FABvM	optional	optional
my_own	7712	GO:0009895	optional	GO:0009895	my_own	unknown	optional	unknown	optional	optional	protein	unknown	2023-11-24	FABvM	optional	optional
my_own	7713	GO:0009896	optional	GO:0009896	my_own	unknown	optional	unknown	optional	optional	protein	unknown	2023-11-24	FABvM	optional	optional
my_own	7714	GO:0009897	optional	GO:0009897	my_own	unknown	optional	unknown	optional	optional	protein	unknown	2023-11-24	FABvM	optional	optional
my_own	7715	GO:0009898	optional	GO:0009898	my_own	unknown	optional	unknown	optional	optional	protein	unknown	2023-11-24	FABvM	optional	optional
my_own	7716	GO:0009899	optional	GO:0009899	my_own	unknown	optional	unknown	optional	optional	protein	unknown	2023-11-24	FABvM	optional	optional
my_own	7717	GO:0009900	optional	GO:0009900	my_own	unknown	optional	unknown	optional	optional	protein	unknown	2023-11-24	FABvM	optional	optional
my_own	7718	GO:0009901	optional	GO:0009901	my_own	unknown	optional	unknown	optional	optional	protein	unknown	2023-11-24	FABvM	optional	optional
my_own	7719	GO:0009902	optional	GO:0009902	my_own	unknown	optional	unknown	optional	optional	protein	unknown	2023-11-24	FABvM	optional	optional
my_own	7720	GO:0009903	optional	GO:0009903	my_own	unknown	optional	unknown	optional	optional	protein	unknown	2023-11-24	FABvM	optional	optional
my_own	7721	GO:0009904	optional	GO:0009904	my_own	unknown	optional	unknown	optional	optional	protein	unknown	2023-11-24	FABvM	optional	optional
my_own	7722	GO:0009905	optional	GO:0009905	my_own	unknown	optional	unknown	optional	optional	protein	unknown	2023-11-24	FABvM	optional	optional
my_own	7723	GO:0009906	optional	GO:0009906	my_own	unknown	optional	unknown	optional	optional	protein	unknown	2023-11-24	FABvM	optional	optional
my_own	7724	GO:0009907	optional	GO:0009907	my_own	unknown	optional	unknown	optional	optional	protein	unknown	2023-11-24	FABvM	optional	optional
my_own	7725	GO:0009908	optional	GO:0009908	my_own	unknown	optional	unknown	optional	optional	protein	unknown	2023-11-24	FABvM	optional	optional
my_own	7726	GO:0009909	optional	GO:0009909	my_own	unknown	optional	unknown	optional	optional	protein	unknown	2023-11-24	FABvM	optional	optional
my_own	7727	GO:0009910	optional	GO:0009910	my_own	unknown	optional	unknown	optional	optional	protein	unknown	2023-11-24	FABvM	optional	optional
my_own	7728	GO:0009911	optional	GO:0009911	my_own	unknown	optional	unknown	optional	optional	protein	unknown	2023-11-24	FABvM	optional	optional
my_own	7729	GO:0009912	optional	GO:0009912	my_own	unknown	optional	unknown	optional	optional	protein	unknown	2023-11-24	FABvM	optional	optional
my_own	7730	GO:0009913	optional	GO:0009913	my_own	unknown	optional	unknown	optional	optional	protein	unknown	2023-11-24	FABvM	optional	optional
my_own	7731	GO:0009914	optional	GO:0009914	my_own	unknown	optional	unknown	optional	optional	protein	unknown	2023-11-24	FABvM	optional	optional
my_own	7732	GO:0009915	optional	GO:0009915	my_own	unknown	optional	unknown	optional	optional	protein	unknown	2023-11-24	FABvM	optional	optional
my_own	7733	GO:0009916	optional	GO:0009916	my_own	unknown	optional	unknown	optional	optional	protein	unknown	2023-11-24	FABvM	optional	optional
my_own	7734	GO:0009917	optional	GO:0009917	my_own	unknown	optional	unknown	optional	optional	protein	unknown	2023-11-24	FABvM	optional	optional
my_own	7735	GO:0009918	optional	GO:0009918	my_own	unknown	optional	unknown	optional	optional	protein	unknown	2023-11-24	FABvM	optional	optional
my_own	7736	GO:0009919	optional	GO:0009919	my_own	unknown	optional	unknown	optional	optional	protein	unknown	2023-11-24	FABvM	optional	optional
my_own	7737	GO:0009920	optional	GO:0009920	my_own	unknown	optional	unknown	optional	optional	protein	unknown	2023-11-24	FABvM	optional	optional
my_own	7738	GO:0009921	optional	GO:0009921	my_own	unknown	optional	unknown	optional	optional	protein	unknown	2023-11-24	FABvM	optional	optional
my_own	7739	GO:0009922	optional	GO:0009922	my_own	unknown	optional	unknown	optional	optional	protein	unknown	2023-11-24	FABvM	optional	optional
my_own	7740	GO:0009923	optional	GO:0009923	my_own	unknown	optional	unknown	optional	optional	protein	unknown	2023-11-24	FABvM	optional	optional
my_own	7741	GO:0009924	optional	GO:0009924	my_own	unknown	optional	unknown	optional	optional	protein	unknown	2023-11-24	FABvM	optional	optional
my_own	7742	GO:0009925	optional	GO:0009925	my_own	unknown	optional	unknown	optional	optional	protein	unknown	2023-11-24	FABvM	optional	optional
my_own	7743	GO:0009926	optional	GO:0009926	my_own	unknown	optional	unknown	optional	optional	protein	unknown	2023-11-24	FABvM	optional	optional
my_own	7744	GO:0009927	optional	GO:0009927	my_own	unknown	optional	unknown	optional	optional	protein	unknown	2023-11-24	FABvM	optional	optional
my_own	7745	GO:0009930	optional	GO:0009930	my_own	unknown	optional	unknown	optional	optional	protein	unknown	2023-11-24	FABvM	optional	optional
my_own	7746	GO:0009931	optional	GO:0009931	my_own	unknown	optional	unknown	optional	optional	protein	unknown	2023-11-24	FABvM	optional	optional
my_own	7747	GO:0009932	optional	GO:0009932	my_own	unknown	optional	unknown	optional	optional	protein	unknown	2023-11-24	FABvM	optional	optional
my_own	7748	GO:0009933	optional	GO:0009933	my_own	unknown	optional	unknown	optional	optional	protein	unknown	2023-11-24	FABvM	optional	optional
my_own	7749	GO:0009934	optional	GO:0009934	my_own	unknown	optional	unknown	optional	optional	protein	unknown	2023-11-24	FABvM	optional	optional
my_own	7750	GO:0009935	optional	GO:0009935	my_own	unknown	optional	unknown	optional	optional	protein	unknown	2023-11-24	FABvM	optional	optional
my_own	7751	GO:0009936	optional	GO:0009936	my_own	unknown	optional	unknown	optional	optional	protein	unknown	2023-11-24	FABvM	optional	optional
my_own	7752	GO:0009937	optional	GO:0009937	my_own	unknown	optional	unknown	optional	optional	protein	unknown	2023-11-24	FABvM	optional	optional
my_own	7753	GO:0009938	optional	GO:0009938	my_own	unknown	optional	unknown	optional	optional	protein	unknown	2023-11-24	FABvM	optional	optional
my_own	7754	GO:0009939	optional	GO:0009939	my_own	unknown	optional	unknown	optional	optional	protein	unknown	2023-11-24	FABvM	optional	optional
my_own	7755	GO:0009940	optional	GO:0009940	my_own	unknown	optional	unknown	optional	optional	protein	unknown	2023-11-24	FABvM	optional	optional
my_own	7756	GO:0009941	optional	GO:0009941	my_own	unknown	optional	unknown	optional	optional	protein	unknown	2023-11-24	FABvM	optional	optional
my_own	7757	GO:0009942	optional	GO:0009942	my_own	unknown	optional	unknown	optional	optional	protein	unknown	2023-11-24	FABvM	optional	optional
my_own	7758	GO:0009943	optional	GO:0009943	my_own	unknown	optional	unknown	optional	optional	protein	unknown	2023-11-24	FABvM	optional	optional
my_own	7759	GO:0009944	optional	GO:0009944	my_own	unknown	optional	unknown	optional	optional	protein	unknown	2023-11-24	FABvM	optional	optional
my_own	7760	GO:0009945	optional	GO:0009945	my_own	unknown	optional	unknown	optional	optional	protein	unknown	2023-11-24	FABvM	optional	optional
my_own	7761	GO:0009946	optional	GO:0009946	my_own	unknown	optional	unknown	optional	optional	protein	unknown	2023-11-24	FABvM	optional	optional
my_own	7762	GO:0009947	optional	GO:0009947	my_own	unknown	optional	unknown	optional	optional	protein	unknown	2023-11-24	FABvM	optional	optional
my_own	7763	GO:0009948	optional	GO:0009948	my_own	unknown	optional	unknown	optional	optional	protein	unknown	2023-11-24	FABvM	optional	optional
my_own	7764	GO:0009949	optional	GO:0009949	my_own	unknown	optional	unknown	optional	optional	protein	unknown	2023-11-24	FABvM	optional	optional
my_own	7765	GO:0009950	optional	GO:0009950	my_own	unknown	optional	unknown	optional	optional	protein	unknown	2023-11-24	FABvM	optional	optional
my_own	7766	GO:0009951	optional	GO:0009951	my_own	unknown	optional	unknown	optional	optional	protein	unknown	2023-11-24	FABvM	optional	optional
my_own	7767	GO:0009952	optional	GO:0009952	my_own	unknown	optional	unknown	optional	optional	protein	unknown	2023-11-24	FABvM	optional	optional
my_own	7768	GO:0009953	optional	GO:0009953	my_own	unknown	optional	unknown	optional	optional	protein	unknown	2023-11-24	FABvM	optional	optional
my_own	7769	GO:0009954	optional	GO:0009954	my_own	unknown	optional	unknown	optional	optional	protein	unknown	2023-11-24	FABvM	optional	optional
my_own	7770	GO:0009955	optional	GO:0009955	my_own	unknown	optional	unknown	optional	optional	protein	unknown	2023-11-24	FABvM	optional	optional
my_own	7771	GO:0009956	optional	GO:0009956	my_own	unknown	optional	unknown	optional	optional	protein	unknown	2023-11-24	FABvM	optional	optional
my_own	7772	GO:0009957	optional	GO:0009957	my_own	unknown	optional	unknown	optional	optional	protein	unknown	2023-11-24	FABvM	optional	optional
my_own	7773	GO:0009958	optional	GO:0009958	my_own	unknown	optional	unknown	optional	optional	protein	unknown	2023-11-24	FABvM	optional	optional
my_own	7774	GO:0009959	optional	GO:0009959	my_own	unknown	optional	unknown	optional	optional	protein	unknown	2023-11-24	FABvM	optional	optional
my_own	7775	GO:0009960	optional	GO:0009960	my_own	unknown	optional	unknown	optional	optional	protein	unknown	2023-11-24	FABvM	optional	optional
my_own	7776	GO:0009961	optional	GO:0009961	my_own	unknown	optional	unknown	optional	optional	protein	unknown	2023-11-24	FABvM	optional	optional
my_own	7777	GO:0009962	optional	GO:0009962	my_own	unknown	optional	unknown	optional	optional	protein	unknown	2023-11-24	FABvM	optional	optional
my_own	7778	GO:0009963	optional	GO:0009963	my_own	unknown	optional	unknown	optional	optional	protein	unknown	2023-11-24	FABvM	optional	optional
my_own	7779	GO:0009964	optional	GO:0009964	my_own	unknown	optional	unknown	optional	optional	protein	unknown	2023-11-24	FABvM	optional	optional
my_own	7780	GO:0009965	optional	GO:0009965	my_own	unknown	optional	unknown	optional	optional	protein	unknown	2023-11-24	FABvM	optional	optional
my_own	7781	GO:0009966	optional	GO:0009966	my_own	unknown	optional	unknown	optional	optional	protein	unknown	2023-11-24	FABvM	optional	optional
my_own	7782	GO:0009967	optional	GO:0009967	my_own	unknown	optional	unknown	optional	optional	protein	unknown	2023-11-24	FABvM	optional	optional
my_own	7783	GO:0009968	optional	GO:0009968	my_own	unknown	optional	unknown	optional	optional	protein	unknown	2023-11-24	FABvM	optional	optional
my_own	7784	GO:0009969	optional	GO:0009969	my_own	unknown	optional	unknown	optional	optional	protein	unknown	2023-11-24	FABvM	optional	optional
my_own	7785	GO:0009970	optional	GO:0009970	my_own	unknown	optional	unknown	optional	optional	protein	unknown	2023-11-24	FABvM	optional	optional
my_own	7786	GO:0009971	optional	GO:0009971	my_own	unknown	optional	unknown	optional	optional	protein	unknown	2023-11-24	FABvM	optional	optional
my_own	7787	GO:0009972	optional	GO:0009972	my_own	unknown	optional	unknown	optional	optional	protein	unknown	2023-11-24	FABvM	optional	optional
my_own	7788	GO:0009973	optional	GO:0009973	my_own	unknown	optional	unknown	optional	optional	protein	unknown	2023-11-24	FABvM	optional	optional
my_own	7789	GO:0009974	optional	GO:0009974	my_own	unknown	optional	unknown	optional	optional	protein	unknown	2023-11-24	FABvM	optional	optional
my_own	7790	GO:0009975	optional	GO:0009975	my_own	unknown	optional	unknown	optional	optional	protein	unknown	2023-11-24	FABvM	optional	optional
my_own	7791	GO:0009976	optional	GO:0009976	my_own	unknown	optional	unknown	optional	optional	protein	unknown	2023-11-24	FABvM	optional	optional
my_own	7792	GO:0009977	optional	GO:0009977	my_own	unknown	optional	unknown	optional	optional	protein	unknown	2023-11-24	FABvM	optional	optional
my_own	7793	GO:0009978	optional	GO:0009978	my_own	unknown	optional	unknown	optional	optional	protein	unknown	2023-11-24	FABvM	optional	optional
my_own	7794	GO:0009979	optional	GO:0009979	my_own	unknown	optional	unknown	optional	optional	protein	unknown	2023-11-24	FABvM	optional	optional
my_own	7795	GO:0009980	optional	GO:0009980	my_own	unknown	optional	unknown	optional	optional	protein	unknown	2023-11-24	FABvM	optional	optional
my_own	7796	GO:0009982	optional	GO:0009982	my_own	unknown	optional	unknown	optional	optional	protein	unknown	2023-11-24	FABvM	optional	optional
my_own	7797	GO:0009983	optional	GO:0009983	my_own	unknown	optional	unknown	optional	optional	protein	unknown	2023-11-24	FABvM	optional	optional
my_own	7798	GO:0009984	optional	GO:0009984	my_own	unknown	optional	unknown	optional	optional	protein	unknown	2023-11-24	FABvM	optional	optional
my_own	7799	GO:0009985	optional	GO:0009985	my_own	unknown	optional	unknown	optional	optional	protein	unknown	2023-11-24	FABvM	optional	optional
my_own	7800	GO:0009986	optional	GO:0009986	my_own	unknown	optional	unknown	optional	optional	protein	unknown	2023-11-24	FABvM	optional	optional
my_own	7801	GO:0009987	optional	GO:0009987	my_own	unknown	optional	unknown	optional	optional	protein	unknown	2023-11-24	FABvM	optional	optional
my_own	7802	GO:0009988	optional	GO:0009988	my_own	unknown	optional	unknown	optional	optional	protein	unknown	2023-11-24	FABvM	optional	optional
my_own	7803	GO:0009989	optional	GO:0009989	my_own	unknown	optional	unknown	optional	optional	protein	unknown	2023-11-24	FABvM	optional	optional
my_own	7804	GO:0009990	optional	GO:0009990	my_own	unknown	optional	unknown	optional	optional	protein	unknown	2023-11-24	FABvM	optional	optional
my_own	7805	GO:0009991	optional	GO:0009991	my_own	unknown	optional	unknown	optional	optional	protein	unknown	2023-11-24	FABvM	optional	optional
my_own	7806	GO:0009992	optional	GO:0009992	my_own	unknown	optional	unknown	optional	optional	protein	unknown	2023-11-24	FABvM	optional	optional
my_own	7807	GO:0009994	optional	GO:0009994	my_own	unknown	optional	unknown	optional	optional	protein	unknown	2023-11-24	FABvM	optional	optional
my_own	7808	GO:0009995	optional	GO:0009995	my_own	unknown	optional	unknown	optional	optional	protein	unknown	2023-11-24	FABvM	optional	optional
my_own	7809	GO:0009996	optional	GO:0009996	my_own	unknown	optional	unknown	optional	optional	protein	unknown	2023-11-24	FABvM	optional	optional
my_own	7810	GO:0009997	optional	GO:0009997	my_own	unknown	optional	unknown	optional	optional	protein	unknown	2023-11-24	FABvM	optional	optional
my_own	7811	GO:0009998	optional	GO:0009998	my_own	unknown	optional	unknown	optional	optional	protein	unknown	2023-11-24	FABvM	optional	optional
my_own	7812	GO:0009999	optional	GO:0009999	my_own	unknown	optional	unknown	optional	optional	protein	unknown	2023-11-24	FABvM	optional	optional
my_own	7813	GO:0010001	optional	GO:0010001	my_own	unknown	optional	unknown	optional	optional	protein	unknown	2023-11-24	FABvM	optional	optional
my_own	7814	GO:0010002	optional	GO:0010002	my_own	unknown	optional	unknown	optional	optional	protein	unknown	2023-11-24	FABvM	optional	optional
my_own	7815	GO:0010004	optional	GO:0010004	my_own	unknown	optional	unknown	optional	optional	protein	unknown	2023-11-24	FABvM	optional	optional
my_own	7816	GO:0010005	optional	GO:0010005	my_own	unknown	optional	unknown	optional	optional	protein	unknown	2023-11-24	FABvM	optional	optional
my_own	7817	GO:0010006	optional	GO:0010006	my_own	unknown	optional	unknown	optional	optional	protein	unknown	2023-11-24	FABvM	optional	optional
my_own	7818	GO:0010007	optional	GO:0010007	my_own	unknown	optional	unknown	optional	optional	protein	unknown	2023-11-24	FABvM	optional	optional
my_own	7819	GO:0010008	optional	GO:0010008	my_own	unknown	optional	unknown	optional	optional	protein	unknown	2023-11-24	FABvM	optional	optional
my_own	7820	GO:0010009	optional	GO:0010009	my_own	unknown	optional	unknown	optional	optional	protein	unknown	2023-11-24	FABvM	optional	optional
my_own	7821	GO:0010011	optional	GO:0010011	my_own	unknown	optional	unknown	optional	optional	protein	unknown	2023-11-24	FABvM	optional	optional
my_own	7822	GO:0010012	optional	GO:0010012	my_own	unknown	optional	unknown	optional	optional	protein	unknown	2023-11-24	FABvM	optional	optional
my_own	7823	GO:0010013	optional	GO:0010013	my_own	unknown	optional	unknown	optional	optional	protein	unknown	2023-11-24	FABvM	optional	optional
my_own	7824	GO:0010014	optional	GO:0010014	my_own	unknown	optional	unknown	optional	optional	protein	unknown	2023-11-24	FABvM	optional	optional
my_own	7825	GO:0010015	optional	GO:0010015	my_own	unknown	optional	unknown	optional	optional	protein	unknown	2023-11-24	FABvM	optional	optional
my_own	7826	GO:0010016	optional	GO:0010016	my_own	unknown	optional	unknown	optional	optional	protein	unknown	2023-11-24	FABvM	optional	optional
my_own	7827	GO:0010017	optional	GO:0010017	my_own	unknown	optional	unknown	optional	optional	protein	unknown	2023-11-24	FABvM	optional	optional
my_own	7828	GO:0010018	optional	GO:0010018	my_own	unknown	optional	unknown	optional	optional	protein	unknown	2023-11-24	FABvM	optional	optional
my_own	7829	GO:0010019	optional	GO:0010019	my_own	unknown	optional	unknown	optional	optional	protein	unknown	2023-11-24	FABvM	optional	optional
my_own	7830	GO:0010020	optional	GO:0010020	my_own	unknown	optional	unknown	optional	optional	protein	unknown	2023-11-24	FABvM	optional	optional
my_own	7831	GO:0010021	optional	GO:0010021	my_own	unknown	optional	unknown	optional	optional	protein	unknown	2023-11-24	FABvM	optional	optional
my_own	7832	GO:0010022	optional	GO:0010022	my_own	unknown	optional	unknown	optional	optional	protein	unknown	2023-11-24	FABvM	optional	optional
my_own	7833	GO:0010023	optional	GO:0010023	my_own	unknown	optional	unknown	optional	optional	protein	unknown	2023-11-24	FABvM	optional	optional
my_own	7834	GO:0010024	optional	GO:0010024	my_own	unknown	optional	unknown	optional	optional	protein	unknown	2023-11-24	FABvM	optional	optional
my_own	7835	GO:0010025	optional	GO:0010025	my_own	unknown	optional	unknown	optional	optional	protein	unknown	2023-11-24	FABvM	optional	optional
my_own	7836	GO:0010026	optional	GO:0010026	my_own	unknown	optional	unknown	optional	optional	protein	unknown	2023-11-24	FABvM	optional	optional
my_own	7837	GO:0010027	optional	GO:0010027	my_own	unknown	optional	unknown	optional	optional	protein	unknown	2023-11-24	FABvM	optional	optional
my_own	7838	GO:0010028	optional	GO:0010028	my_own	unknown	optional	unknown	optional	optional	protein	unknown	2023-11-24	FABvM	optional	optional
my_own	7839	GO:0010029	optional	GO:0010029	my_own	unknown	optional	unknown	optional	optional	protein	unknown	2023-11-24	FABvM	optional	optional
my_own	7840	GO:0010030	optional	GO:0010030	my_own	unknown	optional	unknown	optional	optional	protein	unknown	2023-11-24	FABvM	optional	optional
my_own	7841	GO:0010031	optional	GO:0010031	my_own	unknown	optional	unknown	optional	optional	protein	unknown	2023-11-24	FABvM	optional	optional
my_own	7842	GO:0010032	optional	GO:0010032	my_own	unknown	optional	unknown	optional	optional	protein	unknown	2023-11-24	FABvM	optional	optional
my_own	7843	GO:0010033	optional	GO:0010033	my_own	unknown	optional	unknown	optional	optional	protein	unknown	2023-11-24	FABvM	optional	optional
my_own	7844	GO:0010034	optional	GO:0010034	my_own	unknown	optional	unknown	optional	optional	protein	unknown	2023-11-24	FABvM	optional	optional
my_own	7845	GO:0010035	optional	GO:0010035	my_own	unknown	optional	unknown	optional	optional	protein	unknown	2023-11-24	FABvM	optional	optional
my_own	7846	GO:0010036	optional	GO:0010036	my_own	unknown	optional	unknown	optional	optional	protein	unknown	2023-11-24	FABvM	optional	optional
my_own	7847	GO:0010037	optional	GO:0010037	my_own	unknown	optional	unknown	optional	optional	protein	unknown	2023-11-24	FABvM	optional	optional
my_own	7848	GO:0010038	optional	GO:0010038	my_own	unknown	optional	unknown	optional	optional	protein	unknown	2023-11-24	FABvM	optional	optional
my_own	7849	GO:0010039	optional	GO:0010039	my_own	unknown	optional	unknown	optional	optional	protein	unknown	2023-11-24	FABvM	optional	optional
my_own	7850	GO:0010040	optional	GO:0010040	my_own	unknown	optional	unknown	optional	optional	protein	unknown	2023-11-24	FABvM	optional	optional
my_own	7851	GO:0010041	optional	GO:0010041	my_own	unknown	optional	unknown	optional	optional	protein	unknown	2023-11-24	FABvM	optional	optional
my_own	7852	GO:0010042	optional	GO:0010042	my_own	unknown	optional	unknown	optional	optional	protein	unknown	2023-11-24	FABvM	optional	optional
my_own	7853	GO:0010043	optional	GO:0010043	my_own	unknown	optional	unknown	optional	optional	protein	unknown	2023-11-24	FABvM	optional	optional
my_own	7854	GO:0010044	optional	GO:0010044	my_own	unknown	optional	unknown	optional	optional	protein	unknown	2023-11-24	FABvM	optional	optional
my_own	7855	GO:0010045	optional	GO:0010045	my_own	unknown	optional	unknown	optional	optional	protein	unknown	2023-11-24	FABvM	optional	optional
my_own	7856	GO:0010046	optional	GO:0010046	my_own	unknown	optional	unknown	optional	optional	protein	unknown	2023-11-24	FABvM	optional	optional
my_own	7857	GO:0010047	optional	GO:0010047	my_own	unknown	optional	unknown	optional	optional	protein	unknown	2023-11-24	FABvM	optional	optional
my_own	7858	GO:0010048	optional	GO:0010048	my_own	unknown	optional	unknown	optional	optional	protein	unknown	2023-11-24	FABvM	optional	optional
my_own	7859	GO:0010049	optional	GO:0010049	my_own	unknown	optional	unknown	optional	optional	protein	unknown	2023-11-24	FABvM	optional	optional
my_own	7860	GO:0010050	optional	GO:0010050	my_own	unknown	optional	unknown	optional	optional	protein	unknown	2023-11-24	FABvM	optional	optional
my_own	7861	GO:0010051	optional	GO:0010051	my_own	unknown	optional	unknown	optional	optional	protein	unknown	2023-11-24	FABvM	optional	optional
my_own	7862	GO:0010052	optional	GO:0010052	my_own	unknown	optional	unknown	optional	optional	protein	unknown	2023-11-24	FABvM	optional	optional
my_own	7863	GO:0010053	optional	GO:0010053	my_own	unknown	optional	unknown	optional	optional	protein	unknown	2023-11-24	FABvM	optional	optional
my_own	7864	GO:0010054	optional	GO:0010054	my_own	unknown	optional	unknown	optional	optional	protein	unknown	2023-11-24	FABvM	optional	optional
my_own	7865	GO:0010055	optional	GO:0010055	my_own	unknown	optional	unknown	optional	optional	protein	unknown	2023-11-24	FABvM	optional	optional
my_own	7866	GO:0010056	optional	GO:0010056	my_own	unknown	optional	unknown	optional	optional	protein	unknown	2023-11-24	FABvM	optional	optional
my_own	7867	GO:0010057	optional	GO:0010057	my_own	unknown	optional	unknown	optional	optional	protein	unknown	2023-11-24	FABvM	optional	optional
my_own	7868	GO:0010058	optional	GO:0010058	my_own	unknown	optional	unknown	optional	optional	protein	unknown	2023-11-24	FABvM	optional	optional
my_own	7869	GO:0010059	optional	GO:0010059	my_own	unknown	optional	unknown	optional	optional	protein	unknown	2023-11-24	FABvM	optional	optional
my_own	7870	GO:0010060	optional	GO:0010060	my_own	unknown	optional	unknown	optional	optional	protein	unknown	2023-11-24	FABvM	optional	optional
my_own	7871	GO:0010061	optional	GO:0010061	my_own	unknown	optional	unknown	optional	optional	protein	unknown	2023-11-24	FABvM	optional	optional
my_own	7872	GO:0010062	optional	GO:0010062	my_own	unknown	optional	unknown	optional	optional	protein	unknown	2023-11-24	FABvM	optional	optional
my_own	7873	GO:0010063	optional	GO:0010063	my_own	unknown	optional	unknown	optional	optional	protein	unknown	2023-11-24	FABvM	optional	optional
my_own	7874	GO:0010064	optional	GO:0010064	my_own	unknown	optional	unknown	optional	optional	protein	unknown	2023-11-24	FABvM	optional	optional
my_own	7875	GO:0010065	optional	GO:0010065	my_own	unknown	optional	unknown	optional	optional	protein	unknown	2023-11-24	FABvM	optional	optional
my_own	7876	GO:0010066	optional	GO:0010066	my_own	unknown	optional	unknown	optional	optional	protein	unknown	2023-11-24	FABvM	optional	optional
my_own	7877	GO:0010067	optional	GO:0010067	my_own	unknown	optional	unknown	optional	optional	protein	unknown	2023-11-24	FABvM	optional	optional
my_own	7878	GO:0010068	optional	GO:0010068	my_own	unknown	optional	unknown	optional	optional	protein	unknown	2023-11-24	FABvM	optional	optional
my_own	7879	GO:0010069	optional	GO:0010069	my_own	unknown	optional	unknown	optional	optional	protein	unknown	2023-11-24	FABvM	optional	optional
my_own	7880	GO:0010070	optional	GO:0010070	my_own	unknown	optional	unknown	optional	optional	protein	unknown	2023-11-24	FABvM	optional	optional
my_own	7881	GO:0010071	optional	GO:0010071	my_own	unknown	optional	unknown	optional	optional	protein	unknown	2023-11-24	FABvM	optional	optional
my_own	7882	GO:0010072	optional	GO:0010072	my_own	unknown	optional	unknown	optional	optional	protein	unknown	2023-11-24	FABvM	optional	optional
my_own	7883	GO:0010073	optional	GO:0010073	my_own	unknown	optional	unknown	optional	optional	protein	unknown	2023-11-24	FABvM	optional	optional
my_own	7884	GO:0010074	optional	GO:0010074	my_own	unknown	optional	unknown	optional	optional	protein	unknown	2023-11-24	FABvM	optional	optional
my_own	7885	GO:0010075	optional	GO:0010075	my_own	unknown	optional	unknown	optional	optional	protein	unknown	2023-11-24	FABvM	optional	optional
my_own	7886	GO:0010076	optional	GO:0010076	my_own	unknown	optional	unknown	optional	optional	protein	unknown	2023-11-24	FABvM	optional	optional
my_own	7887	GO:0010077	optional	GO:0010077	my_own	unknown	optional	unknown	optional	optional	protein	unknown	2023-11-24	FABvM	optional	optional
my_own	7888	GO:0010078	optional	GO:0010078	my_own	unknown	optional	unknown	optional	optional	protein	unknown	2023-11-24	FABvM	optional	optional
my_own	7889	GO:0010079	optional	GO:0010079	my_own	unknown	optional	unknown	optional	optional	protein	unknown	2023-11-24	FABvM	optional	optional
my_own	7890	GO:0010080	optional	GO:0010080	my_own	unknown	optional	unknown	optional	optional	protein	unknown	2023-11-24	FABvM	optional	optional
my_own	7891	GO:0010081	optional	GO:0010081	my_own	unknown	optional	unknown	optional	optional	protein	unknown	2023-11-24	FABvM	optional	optional
my_own	7892	GO:0010082	optional	GO:0010082	my_own	unknown	optional	unknown	optional	optional	protein	unknown	2023-11-24	FABvM	optional	optional
my_own	7893	GO:0010083	optional	GO:0010083	my_own	unknown	optional	unknown	optional	optional	protein	unknown	2023-11-24	FABvM	optional	optional
my_own	7894	GO:0010084	optional	GO:0010084	my_own	unknown	optional	unknown	optional	optional	protein	unknown	2023-11-24	FABvM	optional	optional
my_own	7895	GO:0010085	optional	GO:0010085	my_own	unknown	optional	unknown	optional	optional	protein	unknown	2023-11-24	FABvM	optional	optional
my_own	7896	GO:0010086	optional	GO:0010086	my_own	unknown	optional	unknown	optional	optional	protein	unknown	2023-11-24	FABvM	optional	optional
my_own	7897	GO:0010087	optional	GO:0010087	my_own	unknown	optional	unknown	optional	optional	protein	unknown	2023-11-24	FABvM	optional	optional
my_own	7898	GO:0010088	optional	GO:0010088	my_own	unknown	optional	unknown	optional	optional	protein	unknown	2023-11-24	FABvM	optional	optional
my_own	7899	GO:0010089	optional	GO:0010089	my_own	unknown	optional	unknown	optional	optional	protein	unknown	2023-11-24	FABvM	optional	optional
my_own	7900	GO:0010090	optional	GO:0010090	my_own	unknown	optional	unknown	optional	optional	protein	unknown	2023-11-24	FABvM	optional	optional
my_own	7901	GO:0010091	optional	GO:0010091	my_own	unknown	optional	unknown	optional	optional	protein	unknown	2023-11-24	FABvM	optional	optional
my_own	7902	GO:0010092	optional	GO:0010092	my_own	unknown	optional	unknown	optional	optional	protein	unknown	2023-11-24	FABvM	optional	optional
my_own	7903	GO:0010093	optional	GO:0010093	my_own	unknown	optional	unknown	optional	optional	protein	unknown	2023-11-24	FABvM	optional	optional
my_own	7904	GO:0010094	optional	GO:0010094	my_own	unknown	optional	unknown	optional	optional	protein	unknown	2023-11-24	FABvM	optional	optional
my_own	7905	GO:0010095	optional	GO:0010095	my_own	unknown	optional	unknown	optional	optional	protein	unknown	2023-11-24	FABvM	optional	optional
my_own	7906	GO:0010096	optional	GO:0010096	my_own	unknown	optional	unknown	optional	optional	protein	unknown	2023-11-24	FABvM	optional	optional
my_own	7907	GO:0010097	optional	GO:0010097	my_own	unknown	optional	unknown	optional	optional	protein	unknown	2023-11-24	FABvM	optional	optional
my_own	7908	GO:0010098	optional	GO:0010098	my_own	unknown	optional	unknown	optional	optional	protein	unknown	2023-11-24	FABvM	optional	optional
my_own	7909	GO:0010099	optional	GO:0010099	my_own	unknown	optional	unknown	optional	optional	protein	unknown	2023-11-24	FABvM	optional	optional
my_own	7910	GO:0010100	optional	GO:0010100	my_own	unknown	optional	unknown	optional	optional	protein	unknown	2023-11-24	FABvM	optional	optional
my_own	7911	GO:0010101	optional	GO:0010101	my_own	unknown	optional	unknown	optional	optional	protein	unknown	2023-11-24	FABvM	optional	optional
my_own	7912	GO:0010102	optional	GO:0010102	my_own	unknown	optional	unknown	optional	optional	protein	unknown	2023-11-24	FABvM	optional	optional
my_own	7913	GO:0010103	optional	GO:0010103	my_own	unknown	optional	unknown	optional	optional	protein	unknown	2023-11-24	FABvM	optional	optional
my_own	7914	GO:0010104	optional	GO:0010104	my_own	unknown	optional	unknown	optional	optional	protein	unknown	2023-11-24	FABvM	optional	optional
my_own	7915	GO:0010105	optional	GO:0010105	my_own	unknown	optional	unknown	optional	optional	protein	unknown	2023-11-24	FABvM	optional	optional
my_own	7916	GO:0010106	optional	GO:0010106	my_own	unknown	optional	unknown	optional	optional	protein	unknown	2023-11-24	FABvM	optional	optional
my_own	7917	GO:0010108	optional	GO:0010108	my_own	unknown	optional	unknown	optional	optional	protein	unknown	2023-11-24	FABvM	optional	optional
my_own	7918	GO:0010109	optional	GO:0010109	my_own	unknown	optional	unknown	optional	optional	protein	unknown	2023-11-24	FABvM	optional	optional
my_own	7919	GO:0010110	optional	GO:0010110	my_own	unknown	optional	unknown	optional	optional	protein	unknown	2023-11-24	FABvM	optional	optional
my_own	7920	GO:0010111	optional	GO:0010111	my_own	unknown	optional	unknown	optional	optional	protein	unknown	2023-11-24	FABvM	optional	optional
my_own	7921	GO:0010112	optional	GO:0010112	my_own	unknown	optional	unknown	optional	optional	protein	unknown	2023-11-24	FABvM	optional	optional
my_own	7922	GO:0010113	optional	GO:0010113	my_own	unknown	optional	unknown	optional	optional	protein	unknown	2023-11-24	FABvM	optional	optional
my_own	7923	GO:0010114	optional	GO:0010114	my_own	unknown	optional	unknown	optional	optional	protein	unknown	2023-11-24	FABvM	optional	optional
my_own	7924	GO:0010115	optional	GO:0010115	my_own	unknown	optional	unknown	optional	optional	protein	unknown	2023-11-24	FABvM	optional	optional
my_own	7925	GO:0010116	optional	GO:0010116	my_own	unknown	optional	unknown	optional	optional	protein	unknown	2023-11-24	FABvM	optional	optional
my_own	7926	GO:0010117	optional	GO:0010117	my_own	unknown	optional	unknown	optional	optional	protein	unknown	2023-11-24	FABvM	optional	optional
my_own	7927	GO:0010118	optional	GO:0010118	my_own	unknown	optional	unknown	optional	optional	protein	unknown	2023-11-24	FABvM	optional	optional
my_own	7928	GO:0010119	optional	GO:0010119	my_own	unknown	optional	unknown	optional	optional	protein	unknown	2023-11-24	FABvM	optional	optional
my_own	7929	GO:0010120	optional	GO:0010120	my_own	unknown	optional	unknown	optional	optional	protein	unknown	2023-11-24	FABvM	optional	optional
my_own	7930	GO:0010121	optional	GO:0010121	my_own	unknown	optional	unknown	optional	optional	protein	unknown	2023-11-24	FABvM	optional	optional
my_own	7931	GO:0010122	optional	GO:0010122	my_own	unknown	optional	unknown	optional	optional	protein	unknown	2023-11-24	FABvM	optional	optional
my_own	7932	GO:0010123	optional	GO:0010123	my_own	unknown	optional	unknown	optional	optional	protein	unknown	2023-11-24	FABvM	optional	optional
my_own	7933	GO:0010124	optional	GO:0010124	my_own	unknown	optional	unknown	optional	optional	protein	unknown	2023-11-24	FABvM	optional	optional
my_own	7934	GO:0010125	optional	GO:0010125	my_own	unknown	optional	unknown	optional	optional	protein	unknown	2023-11-24	FABvM	optional	optional
my_own	7935	GO:0010126	optional	GO:0010126	my_own	unknown	optional	unknown	optional	optional	protein	unknown	2023-11-24	FABvM	optional	optional
my_own	7936	GO:0010127	optional	GO:0010127	my_own	unknown	optional	unknown	optional	optional	protein	unknown	2023-11-24	FABvM	optional	optional
my_own	7937	GO:0010128	optional	GO:0010128	my_own	unknown	optional	unknown	optional	optional	protein	unknown	2023-11-24	FABvM	optional	optional
my_own	7938	GO:0010129	optional	GO:0010129	my_own	unknown	optional	unknown	optional	optional	protein	unknown	2023-11-24	FABvM	optional	optional
my_own	7939	GO:0010130	optional	GO:0010130	my_own	unknown	optional	unknown	optional	optional	protein	unknown	2023-11-24	FABvM	optional	optional
my_own	7940	GO:0010131	optional	GO:0010131	my_own	unknown	optional	unknown	optional	optional	protein	unknown	2023-11-24	FABvM	optional	optional
my_own	7941	GO:0010132	optional	GO:0010132	my_own	unknown	optional	unknown	optional	optional	protein	unknown	2023-11-24	FABvM	optional	optional
my_own	7942	GO:0010133	optional	GO:0010133	my_own	unknown	optional	unknown	optional	optional	protein	unknown	2023-11-24	FABvM	optional	optional
my_own	7943	GO:0010134	optional	GO:0010134	my_own	unknown	optional	unknown	optional	optional	protein	unknown	2023-11-24	FABvM	optional	optional
my_own	7944	GO:0010135	optional	GO:0010135	my_own	unknown	optional	unknown	optional	optional	protein	unknown	2023-11-24	FABvM	optional	optional
my_own	7945	GO:0010136	optional	GO:0010136	my_own	unknown	optional	unknown	optional	optional	protein	unknown	2023-11-24	FABvM	optional	optional
my_own	7946	GO:0010137	optional	GO:0010137	my_own	unknown	optional	unknown	optional	optional	protein	unknown	2023-11-24	FABvM	optional	optional
my_own	7947	GO:0010138	optional	GO:0010138	my_own	unknown	optional	unknown	optional	optional	protein	unknown	2023-11-24	FABvM	optional	optional
my_own	7948	GO:0010139	optional	GO:0010139	my_own	unknown	optional	unknown	optional	optional	protein	unknown	2023-11-24	FABvM	optional	optional
my_own	7949	GO:0010140	optional	GO:0010140	my_own	unknown	optional	unknown	optional	optional	protein	unknown	2023-11-24	FABvM	optional	optional
my_own	7950	GO:0010141	optional	GO:0010141	my_own	unknown	optional	unknown	optional	optional	protein	unknown	2023-11-24	FABvM	optional	optional
my_own	7951	GO:0010142	optional	GO:0010142	my_own	unknown	optional	unknown	optional	optional	protein	unknown	2023-11-24	FABvM	optional	optional
my_own	7952	GO:0010143	optional	GO:0010143	my_own	unknown	optional	unknown	optional	optional	protein	unknown	2023-11-24	FABvM	optional	optional
my_own	7953	GO:0010144	optional	GO:0010144	my_own	unknown	optional	unknown	optional	optional	protein	unknown	2023-11-24	FABvM	optional	optional
my_own	7954	GO:0010145	optional	GO:0010145	my_own	unknown	optional	unknown	optional	optional	protein	unknown	2023-11-24	FABvM	optional	optional
my_own	7955	GO:0010146	optional	GO:0010146	my_own	unknown	optional	unknown	optional	optional	protein	unknown	2023-11-24	FABvM	optional	optional
my_own	7956	GO:0010147	optional	GO:0010147	my_own	unknown	optional	unknown	optional	optional	protein	unknown	2023-11-24	FABvM	optional	optional
my_own	7957	GO:0010148	optional	GO:0010148	my_own	unknown	optional	unknown	optional	optional	protein	unknown	2023-11-24	FABvM	optional	optional
my_own	7958	GO:0010149	optional	GO:0010149	my_own	unknown	optional	unknown	optional	optional	protein	unknown	2023-11-24	FABvM	optional	optional
my_own	7959	GO:0010150	optional	GO:0010150	my_own	unknown	optional	unknown	optional	optional	protein	unknown	2023-11-24	FABvM	optional	optional
my_own	7960	GO:0010151	optional	GO:0010151	my_own	unknown	optional	unknown	optional	optional	protein	unknown	2023-11-24	FABvM	optional	optional
my_own	7961	GO:0010152	optional	GO:0010152	my_own	unknown	optional	unknown	optional	optional	protein	unknown	2023-11-24	FABvM	optional	optional
my_own	7962	GO:0010153	optional	GO:0010153	my_own	unknown	optional	unknown	optional	optional	protein	unknown	2023-11-24	FABvM	optional	optional
my_own	7963	GO:0010154	optional	GO:0010154	my_own	unknown	optional	unknown	optional	optional	protein	unknown	2023-11-24	FABvM	optional	optional
my_own	7964	GO:0010155	optional	GO:0010155	my_own	unknown	optional	unknown	optional	optional	protein	unknown	2023-11-24	FABvM	optional	optional
my_own	7965	GO:0010156	optional	GO:0010156	my_own	unknown	optional	unknown	optional	optional	protein	unknown	2023-11-24	FABvM	optional	optional
my_own	7966	GO:0010157	optional	GO:0010157	my_own	unknown	optional	unknown	optional	optional	protein	unknown	2023-11-24	FABvM	optional	optional
my_own	7967	GO:0010158	optional	GO:0010158	my_own	unknown	optional	unknown	optional	optional	protein	unknown	2023-11-24	FABvM	optional	optional
my_own	7968	GO:0010159	optional	GO:0010159	my_own	unknown	optional	unknown	optional	optional	protein	unknown	2023-11-24	FABvM	optional	optional
my_own	7969	GO:0010160	optional	GO:0010160	my_own	unknown	optional	unknown	optional	optional	protein	unknown	2023-11-24	FABvM	optional	optional
my_own	7970	GO:0010161	optional	GO:0010161	my_own	unknown	optional	unknown	optional	optional	protein	unknown	2023-11-24	FABvM	optional	optional
my_own	7971	GO:0010162	optional	GO:0010162	my_own	unknown	optional	unknown	optional	optional	protein	unknown	2023-11-24	FABvM	optional	optional
my_own	7972	GO:0010164	optional	GO:0010164	my_own	unknown	optional	unknown	optional	optional	protein	unknown	2023-11-24	FABvM	optional	optional
my_own	7973	GO:0010165	optional	GO:0010165	my_own	unknown	optional	unknown	optional	optional	protein	unknown	2023-11-24	FABvM	optional	optional
my_own	7974	GO:0010166	optional	GO:0010166	my_own	unknown	optional	unknown	optional	optional	protein	unknown	2023-11-24	FABvM	optional	optional
my_own	7975	GO:0010167	optional	GO:0010167	my_own	unknown	optional	unknown	optional	optional	protein	unknown	2023-11-24	FABvM	optional	optional
my_own	7976	GO:0010168	optional	GO:0010168	my_own	unknown	optional	unknown	optional	optional	protein	unknown	2023-11-24	FABvM	optional	optional
my_own	7977	GO:0010169	optional	GO:0010169	my_own	unknown	optional	unknown	optional	optional	protein	unknown	2023-11-24	FABvM	optional	optional
my_own	7978	GO:0010170	optional	GO:0010170	my_own	unknown	optional	unknown	optional	optional	protein	unknown	2023-11-24	FABvM	optional	optional
my_own	7979	GO:0010171	optional	GO:0010171	my_own	unknown	optional	unknown	optional	optional	protein	unknown	2023-11-24	FABvM	optional	optional
my_own	7980	GO:0010172	optional	GO:0010172	my_own	unknown	optional	unknown	optional	optional	protein	unknown	2023-11-24	FABvM	optional	optional
my_own	7981	GO:0010174	optional	GO:0010174	my_own	unknown	optional	unknown	optional	optional	protein	unknown	2023-11-24	FABvM	optional	optional
my_own	7982	GO:0010176	optional	GO:0010176	my_own	unknown	optional	unknown	optional	optional	protein	unknown	2023-11-24	FABvM	optional	optional
my_own	7983	GO:0010177	optional	GO:0010177	my_own	unknown	optional	unknown	optional	optional	protein	unknown	2023-11-24	FABvM	optional	optional
my_own	7984	GO:0010178	optional	GO:0010178	my_own	unknown	optional	unknown	optional	optional	protein	unknown	2023-11-24	FABvM	optional	optional
my_own	7985	GO:0010179	optional	GO:0010179	my_own	unknown	optional	unknown	optional	optional	protein	unknown	2023-11-24	FABvM	optional	optional
my_own	7986	GO:0010180	optional	GO:0010180	my_own	unknown	optional	unknown	optional	optional	protein	unknown	2023-11-24	FABvM	optional	optional
my_own	7987	GO:0010181	optional	GO:0010181	my_own	unknown	optional	unknown	optional	optional	protein	unknown	2023-11-24	FABvM	optional	optional
my_own	7988	GO:0010182	optional	GO:0010182	my_own	unknown	optional	unknown	optional	optional	protein	unknown	2023-11-24	FABvM	optional	optional
my_own	7989	GO:0010183	optional	GO:0010183	my_own	unknown	optional	unknown	optional	optional	protein	unknown	2023-11-24	FABvM	optional	optional
my_own	7990	GO:0010184	optional	GO:0010184	my_own	unknown	optional	unknown	optional	optional	protein	unknown	2023-11-24	FABvM	optional	optional
my_own	7991	GO:0010185	optional	GO:0010185	my_own	unknown	optional	unknown	optional	optional	protein	unknown	2023-11-24	FABvM	optional	optional
my_own	7992	GO:0010186	optional	GO:0010186	my_own	unknown	optional	unknown	optional	optional	protein	unknown	2023-11-24	FABvM	optional	optional
my_own	7993	GO:0010187	optional	GO:0010187	my_own	unknown	optional	unknown	optional	optional	protein	unknown	2023-11-24	FABvM	optional	optional
my_own	7994	GO:0010188	optional	GO:0010188	my_own	unknown	optional	unknown	optional	optional	protein	unknown	2023-11-24	FABvM	optional	optional
my_own	7995	GO:0010189	optional	GO:0010189	my_own	unknown	optional	unknown	optional	optional	protein	unknown	2023-11-24	FABvM	optional	optional
my_own	7996	GO:0010190	optional	GO:0010190	my_own	unknown	optional	unknown	optional	optional	protein	unknown	2023-11-24	FABvM	optional	optional
my_own	7997	GO:0010191	optional	GO:0010191	my_own	unknown	optional	unknown	optional	optional	protein	unknown	2023-11-24	FABvM	optional	optional
my_own	7998	GO:0010192	optional	GO:0010192	my_own	unknown	optional	unknown	optional	optional	protein	unknown	2023-11-24	FABvM	optional	optional
my_own	7999	GO:0010193	optional	GO:0010193	my_own	unknown	optional	unknown	optional	optional	protein	unknown	2023-11-24	FABvM	optional	optional
my_own	8000	GO:0010194	optional	GO:0010194	my_own	unknown	optional	unknown	optional	optional	protein	unknown	2023-11-24	FABvM	optional	optional
my_own	8001	GO:0010195	optional	GO:0010195	my_own	unknown	optional	unknown	optional	optional	protein	unknown	2023-11-24	FABvM	optional	optional
my_own	8002	GO:0010196	optional	GO:0010196	my_own	unknown	optional	unknown	optional	optional	protein	unknown	2023-11-24	FABvM	optional	optional
my_own	8003	GO:0010197	optional	GO:0010197	my_own	unknown	optional	unknown	optional	optional	protein	unknown	2023-11-24	FABvM	optional	optional
my_own	8004	GO:0010198	optional	GO:0010198	my_own	unknown	optional	unknown	optional	optional	protein	unknown	2023-11-24	FABvM	optional	optional
my_own	8005	GO:0010199	optional	GO:0010199	my_own	unknown	optional	unknown	optional	optional	protein	unknown	2023-11-24	FABvM	optional	optional
my_own	8006	GO:0010200	optional	GO:0010200	my_own	unknown	optional	unknown	optional	optional	protein	unknown	2023-11-24	FABvM	optional	optional
my_own	8007	GO:0010201	optional	GO:0010201	my_own	unknown	optional	unknown	optional	optional	protein	unknown	2023-11-24	FABvM	optional	optional
my_own	8008	GO:0010202	optional	GO:0010202	my_own	unknown	optional	unknown	optional	optional	protein	unknown	2023-11-24	FABvM	optional	optional
my_own	8009	GO:0010203	optional	GO:0010203	my_own	unknown	optional	unknown	optional	optional	protein	unknown	2023-11-24	FABvM	optional	optional
my_own	8010	GO:0010205	optional	GO:0010205	my_own	unknown	optional	unknown	optional	optional	protein	unknown	2023-11-24	FABvM	optional	optional
my_own	8011	GO:0010206	optional	GO:0010206	my_own	unknown	optional	unknown	optional	optional	protein	unknown	2023-11-24	FABvM	optional	optional
my_own	8012	GO:0010207	optional	GO:0010207	my_own	unknown	optional	unknown	optional	optional	protein	unknown	2023-11-24	FABvM	optional	optional
my_own	8013	GO:0010208	optional	GO:0010208	my_own	unknown	optional	unknown	optional	optional	protein	unknown	2023-11-24	FABvM	optional	optional
my_own	8014	GO:0010209	optional	GO:0010209	my_own	unknown	optional	unknown	optional	optional	protein	unknown	2023-11-24	FABvM	optional	optional
my_own	8015	GO:0010210	optional	GO:0010210	my_own	unknown	optional	unknown	optional	optional	protein	unknown	2023-11-24	FABvM	optional	optional
my_own	8016	GO:0010211	optional	GO:0010211	my_own	unknown	optional	unknown	optional	optional	protein	unknown	2023-11-24	FABvM	optional	optional
my_own	8017	GO:0010212	optional	GO:0010212	my_own	unknown	optional	unknown	optional	optional	protein	unknown	2023-11-24	FABvM	optional	optional
my_own	8018	GO:0010213	optional	GO:0010213	my_own	unknown	optional	unknown	optional	optional	protein	unknown	2023-11-24	FABvM	optional	optional
my_own	8019	GO:0010214	optional	GO:0010214	my_own	unknown	optional	unknown	optional	optional	protein	unknown	2023-11-24	FABvM	optional	optional
my_own	8020	GO:0010215	optional	GO:0010215	my_own	unknown	optional	unknown	optional	optional	protein	unknown	2023-11-24	FABvM	optional	optional
my_own	8021	GO:0010216	optional	GO:0010216	my_own	unknown	optional	unknown	optional	optional	protein	unknown	2023-11-24	FABvM	optional	optional
my_own	8022	GO:0010217	optional	GO:0010217	my_own	unknown	optional	unknown	optional	optional	protein	unknown	2023-11-24	FABvM	optional	optional
my_own	8023	GO:0010218	optional	GO:0010218	my_own	unknown	optional	unknown	optional	optional	protein	unknown	2023-11-24	FABvM	optional	optional
my_own	8024	GO:0010219	optional	GO:0010219	my_own	unknown	optional	unknown	optional	optional	protein	unknown	2023-11-24	FABvM	optional	optional
my_own	8025	GO:0010220	optional	GO:0010220	my_own	unknown	optional	unknown	optional	optional	protein	unknown	2023-11-24	FABvM	optional	optional
my_own	8026	GO:0010221	optional	GO:0010221	my_own	unknown	optional	unknown	optional	optional	protein	unknown	2023-11-24	FABvM	optional	optional
my_own	8027	GO:0010222	optional	GO:0010222	my_own	unknown	optional	unknown	optional	optional	protein	unknown	2023-11-24	FABvM	optional	optional
my_own	8028	GO:0010223	optional	GO:0010223	my_own	unknown	optional	unknown	optional	optional	protein	unknown	2023-11-24	FABvM	optional	optional
my_own	8029	GO:0010224	optional	GO:0010224	my_own	unknown	optional	unknown	optional	optional	protein	unknown	2023-11-24	FABvM	optional	optional
my_own	8030	GO:0010225	optional	GO:0010225	my_own	unknown	optional	unknown	optional	optional	protein	unknown	2023-11-24	FABvM	optional	optional
my_own	8031	GO:0010226	optional	GO:0010226	my_own	unknown	optional	unknown	optional	optional	protein	unknown	2023-11-24	FABvM	optional	optional
my_own	8032	GO:0010227	optional	GO:0010227	my_own	unknown	optional	unknown	optional	optional	protein	unknown	2023-11-24	FABvM	optional	optional
my_own	8033	GO:0010228	optional	GO:0010228	my_own	unknown	optional	unknown	optional	optional	protein	unknown	2023-11-24	FABvM	optional	optional
my_own	8034	GO:0010229	optional	GO:0010229	my_own	unknown	optional	unknown	optional	optional	protein	unknown	2023-11-24	FABvM	optional	optional
my_own	8035	GO:0010230	optional	GO:0010230	my_own	unknown	optional	unknown	optional	optional	protein	unknown	2023-11-24	FABvM	optional	optional
my_own	8036	GO:0010231	optional	GO:0010231	my_own	unknown	optional	unknown	optional	optional	protein	unknown	2023-11-24	FABvM	optional	optional
my_own	8037	GO:0010232	optional	GO:0010232	my_own	unknown	optional	unknown	optional	optional	protein	unknown	2023-11-24	FABvM	optional	optional
my_own	8038	GO:0010233	optional	GO:0010233	my_own	unknown	optional	unknown	optional	optional	protein	unknown	2023-11-24	FABvM	optional	optional
my_own	8039	GO:0010234	optional	GO:0010234	my_own	unknown	optional	unknown	optional	optional	protein	unknown	2023-11-24	FABvM	optional	optional
my_own	8040	GO:0010235	optional	GO:0010235	my_own	unknown	optional	unknown	optional	optional	protein	unknown	2023-11-24	FABvM	optional	optional
my_own	8041	GO:0010236	optional	GO:0010236	my_own	unknown	optional	unknown	optional	optional	protein	unknown	2023-11-24	FABvM	optional	optional
my_own	8042	GO:0010238	optional	GO:0010238	my_own	unknown	optional	unknown	optional	optional	protein	unknown	2023-11-24	FABvM	optional	optional
my_own	8043	GO:0010239	optional	GO:0010239	my_own	unknown	optional	unknown	optional	optional	protein	unknown	2023-11-24	FABvM	optional	optional
my_own	8044	GO:0010240	optional	GO:0010240	my_own	unknown	optional	unknown	optional	optional	protein	unknown	2023-11-24	FABvM	optional	optional
my_own	8045	GO:0010241	optional	GO:0010241	my_own	unknown	optional	unknown	optional	optional	protein	unknown	2023-11-24	FABvM	optional	optional
my_own	8046	GO:0010242	optional	GO:0010242	my_own	unknown	optional	unknown	optional	optional	protein	unknown	2023-11-24	FABvM	optional	optional
my_own	8047	GO:0010243	optional	GO:0010243	my_own	unknown	optional	unknown	optional	optional	protein	unknown	2023-11-24	FABvM	optional	optional
my_own	8048	GO:0010244	optional	GO:0010244	my_own	unknown	optional	unknown	optional	optional	protein	unknown	2023-11-24	FABvM	optional	optional
my_own	8049	GO:0010245	optional	GO:0010245	my_own	unknown	optional	unknown	optional	optional	protein	unknown	2023-11-24	FABvM	optional	optional
my_own	8050	GO:0010246	optional	GO:0010246	my_own	unknown	optional	unknown	optional	optional	protein	unknown	2023-11-24	FABvM	optional	optional
my_own	8051	GO:0010247	optional	GO:0010247	my_own	unknown	optional	unknown	optional	optional	protein	unknown	2023-11-24	FABvM	optional	optional
my_own	8052	GO:0010248	optional	GO:0010248	my_own	unknown	optional	unknown	optional	optional	protein	unknown	2023-11-24	FABvM	optional	optional
my_own	8053	GO:0010249	optional	GO:0010249	my_own	unknown	optional	unknown	optional	optional	protein	unknown	2023-11-24	FABvM	optional	optional
my_own	8054	GO:0010250	optional	GO:0010250	my_own	unknown	optional	unknown	optional	optional	protein	unknown	2023-11-24	FABvM	optional	optional
my_own	8055	GO:0010252	optional	GO:0010252	my_own	unknown	optional	unknown	optional	optional	protein	unknown	2023-11-24	FABvM	optional	optional
my_own	8056	GO:0010253	optional	GO:0010253	my_own	unknown	optional	unknown	optional	optional	protein	unknown	2023-11-24	FABvM	optional	optional
my_own	8057	GO:0010254	optional	GO:0010254	my_own	unknown	optional	unknown	optional	optional	protein	unknown	2023-11-24	FABvM	optional	optional
my_own	8058	GO:0010255	optional	GO:0010255	my_own	unknown	optional	unknown	optional	optional	protein	unknown	2023-11-24	FABvM	optional	optional
my_own	8059	GO:0010256	optional	GO:0010256	my_own	unknown	optional	unknown	optional	optional	protein	unknown	2023-11-24	FABvM	optional	optional
my_own	8060	GO:0010257	optional	GO:0010257	my_own	unknown	optional	unknown	optional	optional	protein	unknown	2023-11-24	FABvM	optional	optional
my_own	8061	GO:0010258	optional	GO:0010258	my_own	unknown	optional	unknown	optional	optional	protein	unknown	2023-11-24	FABvM	optional	optional
my_own	8062	GO:0010259	optional	GO:0010259	my_own	unknown	optional	unknown	optional	optional	protein	unknown	2023-11-24	FABvM	optional	optional
my_own	8063	GO:0010260	optional	GO:0010260	my_own	unknown	optional	unknown	optional	optional	protein	unknown	2023-11-24	FABvM	optional	optional
my_own	8064	GO:0010262	optional	GO:0010262	my_own	unknown	optional	unknown	optional	optional	protein	unknown	2023-11-24	FABvM	optional	optional
my_own	8065	GO:0010263	optional	GO:0010263	my_own	unknown	optional	unknown	optional	optional	protein	unknown	2023-11-24	FABvM	optional	optional
my_own	8066	GO:0010264	optional	GO:0010264	my_own	unknown	optional	unknown	optional	optional	protein	unknown	2023-11-24	FABvM	optional	optional
my_own	8067	GO:0010265	optional	GO:0010265	my_own	unknown	optional	unknown	optional	optional	protein	unknown	2023-11-24	FABvM	optional	optional
my_own	8068	GO:0010266	optional	GO:0010266	my_own	unknown	optional	unknown	optional	optional	protein	unknown	2023-11-24	FABvM	optional	optional
my_own	8069	GO:0010267	optional	GO:0010267	my_own	unknown	optional	unknown	optional	optional	protein	unknown	2023-11-24	FABvM	optional	optional
my_own	8070	GO:0010268	optional	GO:0010268	my_own	unknown	optional	unknown	optional	optional	protein	unknown	2023-11-24	FABvM	optional	optional
my_own	8071	GO:0010269	optional	GO:0010269	my_own	unknown	optional	unknown	optional	optional	protein	unknown	2023-11-24	FABvM	optional	optional
my_own	8072	GO:0010270	optional	GO:0010270	my_own	unknown	optional	unknown	optional	optional	protein	unknown	2023-11-24	FABvM	optional	optional
my_own	8073	GO:0010271	optional	GO:0010271	my_own	unknown	optional	unknown	optional	optional	protein	unknown	2023-11-24	FABvM	optional	optional
my_own	8074	GO:0010272	optional	GO:0010272	my_own	unknown	optional	unknown	optional	optional	protein	unknown	2023-11-24	FABvM	optional	optional
my_own	8075	GO:0010273	optional	GO:0010273	my_own	unknown	optional	unknown	optional	optional	protein	unknown	2023-11-24	FABvM	optional	optional
my_own	8076	GO:0010274	optional	GO:0010274	my_own	unknown	optional	unknown	optional	optional	protein	unknown	2023-11-24	FABvM	optional	optional
my_own	8077	GO:0010275	optional	GO:0010275	my_own	unknown	optional	unknown	optional	optional	protein	unknown	2023-11-24	FABvM	optional	optional
my_own	8078	GO:0010276	optional	GO:0010276	my_own	unknown	optional	unknown	optional	optional	protein	unknown	2023-11-24	FABvM	optional	optional
my_own	8079	GO:0010277	optional	GO:0010277	my_own	unknown	optional	unknown	optional	optional	protein	unknown	2023-11-24	FABvM	optional	optional
my_own	8080	GO:0010278	optional	GO:0010278	my_own	unknown	optional	unknown	optional	optional	protein	unknown	2023-11-24	FABvM	optional	optional
my_own	8081	GO:0010279	optional	GO:0010279	my_own	unknown	optional	unknown	optional	optional	protein	unknown	2023-11-24	FABvM	optional	optional
my_own	8082	GO:0010280	optional	GO:0010280	my_own	unknown	optional	unknown	optional	optional	protein	unknown	2023-11-24	FABvM	optional	optional
my_own	8083	GO:0010282	optional	GO:0010282	my_own	unknown	optional	unknown	optional	optional	protein	unknown	2023-11-24	FABvM	optional	optional
my_own	8084	GO:0010283	optional	GO:0010283	my_own	unknown	optional	unknown	optional	optional	protein	unknown	2023-11-24	FABvM	optional	optional
my_own	8085	GO:0010284	optional	GO:0010284	my_own	unknown	optional	unknown	optional	optional	protein	unknown	2023-11-24	FABvM	optional	optional
my_own	8086	GO:0010285	optional	GO:0010285	my_own	unknown	optional	unknown	optional	optional	protein	unknown	2023-11-24	FABvM	optional	optional
my_own	8087	GO:0010286	optional	GO:0010286	my_own	unknown	optional	unknown	optional	optional	protein	unknown	2023-11-24	FABvM	optional	optional
my_own	8088	GO:0010287	optional	GO:0010287	my_own	unknown	optional	unknown	optional	optional	protein	unknown	2023-11-24	FABvM	optional	optional
my_own	8089	GO:0010288	optional	GO:0010288	my_own	unknown	optional	unknown	optional	optional	protein	unknown	2023-11-24	FABvM	optional	optional
my_own	8090	GO:0010289	optional	GO:0010289	my_own	unknown	optional	unknown	optional	optional	protein	unknown	2023-11-24	FABvM	optional	optional
my_own	8091	GO:0010290	optional	GO:0010290	my_own	unknown	optional	unknown	optional	optional	protein	unknown	2023-11-24	FABvM	optional	optional
my_own	8092	GO:0010291	optional	GO:0010291	my_own	unknown	optional	unknown	optional	optional	protein	unknown	2023-11-24	FABvM	optional	optional
my_own	8093	GO:0010292	optional	GO:0010292	my_own	unknown	optional	unknown	optional	optional	protein	unknown	2023-11-24	FABvM	optional	optional
my_own	8094	GO:0010293	optional	GO:0010293	my_own	unknown	optional	unknown	optional	optional	protein	unknown	2023-11-24	FABvM	optional	optional
my_own	8095	GO:0010294	optional	GO:0010294	my_own	unknown	optional	unknown	optional	optional	protein	unknown	2023-11-24	FABvM	optional	optional
my_own	8096	GO:0010295	optional	GO:0010295	my_own	unknown	optional	unknown	optional	optional	protein	unknown	2023-11-24	FABvM	optional	optional
my_own	8097	GO:0010296	optional	GO:0010296	my_own	unknown	optional	unknown	optional	optional	protein	unknown	2023-11-24	FABvM	optional	optional
my_own	8098	GO:0010297	optional	GO:0010297	my_own	unknown	optional	unknown	optional	optional	protein	unknown	2023-11-24	FABvM	optional	optional
my_own	8099	GO:0010298	optional	GO:0010298	my_own	unknown	optional	unknown	optional	optional	protein	unknown	2023-11-24	FABvM	optional	optional
my_own	8100	GO:0010299	optional	GO:0010299	my_own	unknown	optional	unknown	optional	optional	protein	unknown	2023-11-24	FABvM	optional	optional
my_own	8101	GO:0010301	optional	GO:0010301	my_own	unknown	optional	unknown	optional	optional	protein	unknown	2023-11-24	FABvM	optional	optional
my_own	8102	GO:0010303	optional	GO:0010303	my_own	unknown	optional	unknown	optional	optional	protein	unknown	2023-11-24	FABvM	optional	optional
my_own	8103	GO:0010304	optional	GO:0010304	my_own	unknown	optional	unknown	optional	optional	protein	unknown	2023-11-24	FABvM	optional	optional
my_own	8104	GO:0010305	optional	GO:0010305	my_own	unknown	optional	unknown	optional	optional	protein	unknown	2023-11-24	FABvM	optional	optional
my_own	8105	GO:0010306	optional	GO:0010306	my_own	unknown	optional	unknown	optional	optional	protein	unknown	2023-11-24	FABvM	optional	optional
my_own	8106	GO:0010307	optional	GO:0010307	my_own	unknown	optional	unknown	optional	optional	protein	unknown	2023-11-24	FABvM	optional	optional
my_own	8107	GO:0010308	optional	GO:0010308	my_own	unknown	optional	unknown	optional	optional	protein	unknown	2023-11-24	FABvM	optional	optional
my_own	8108	GO:0010309	optional	GO:0010309	my_own	unknown	optional	unknown	optional	optional	protein	unknown	2023-11-24	FABvM	optional	optional
my_own	8109	GO:0010310	optional	GO:0010310	my_own	unknown	optional	unknown	optional	optional	protein	unknown	2023-11-24	FABvM	optional	optional
my_own	8110	GO:0010311	optional	GO:0010311	my_own	unknown	optional	unknown	optional	optional	protein	unknown	2023-11-24	FABvM	optional	optional
my_own	8111	GO:0010312	optional	GO:0010312	my_own	unknown	optional	unknown	optional	optional	protein	unknown	2023-11-24	FABvM	optional	optional
my_own	8112	GO:0010313	optional	GO:0010313	my_own	unknown	optional	unknown	optional	optional	protein	unknown	2023-11-24	FABvM	optional	optional
my_own	8113	GO:0010314	optional	GO:0010314	my_own	unknown	optional	unknown	optional	optional	protein	unknown	2023-11-24	FABvM	optional	optional
my_own	8114	GO:0010315	optional	GO:0010315	my_own	unknown	optional	unknown	optional	optional	protein	unknown	2023-11-24	FABvM	optional	optional
my_own	8115	GO:0010316	optional	GO:0010316	my_own	unknown	optional	unknown	optional	optional	protein	unknown	2023-11-24	FABvM	optional	optional
my_own	8116	GO:0010317	optional	GO:0010317	my_own	unknown	optional	unknown	optional	optional	protein	unknown	2023-11-24	FABvM	optional	optional
my_own	8117	GO:0010318	optional	GO:0010318	my_own	unknown	optional	unknown	optional	optional	protein	unknown	2023-11-24	FABvM	optional	optional
my_own	8118	GO:0010319	optional	GO:0010319	my_own	unknown	optional	unknown	optional	optional	protein	unknown	2023-11-24	FABvM	optional	optional
my_own	8119	GO:0010320	optional	GO:0010320	my_own	unknown	optional	unknown	optional	optional	protein	unknown	2023-11-24	FABvM	optional	optional
my_own	8120	GO:0010321	optional	GO:0010321	my_own	unknown	optional	unknown	optional	optional	protein	unknown	2023-11-24	FABvM	optional	optional
my_own	8121	GO:0010322	optional	GO:0010322	my_own	unknown	optional	unknown	optional	optional	protein	unknown	2023-11-24	FABvM	optional	optional
my_own	8122	GO:0010323	optional	GO:0010323	my_own	unknown	optional	unknown	optional	optional	protein	unknown	2023-11-24	FABvM	optional	optional
my_own	8123	GO:0010324	optional	GO:0010324	my_own	unknown	optional	unknown	optional	optional	protein	unknown	2023-11-24	FABvM	optional	optional
my_own	8124	GO:0010325	optional	GO:0010325	my_own	unknown	optional	unknown	optional	optional	protein	unknown	2023-11-24	FABvM	optional	optional
my_own	8125	GO:0010326	optional	GO:0010326	my_own	unknown	optional	unknown	optional	optional	protein	unknown	2023-11-24	FABvM	optional	optional
my_own	8126	GO:0010327	optional	GO:0010327	my_own	unknown	optional	unknown	optional	optional	protein	unknown	2023-11-24	FABvM	optional	optional
my_own	8127	GO:0010328	optional	GO:0010328	my_own	unknown	optional	unknown	optional	optional	protein	unknown	2023-11-24	FABvM	optional	optional
my_own	8128	GO:0010329	optional	GO:0010329	my_own	unknown	optional	unknown	optional	optional	protein	unknown	2023-11-24	FABvM	optional	optional
my_own	8129	GO:0010330	optional	GO:0010330	my_own	unknown	optional	unknown	optional	optional	protein	unknown	2023-11-24	FABvM	optional	optional
my_own	8130	GO:0010331	optional	GO:0010331	my_own	unknown	optional	unknown	optional	optional	protein	unknown	2023-11-24	FABvM	optional	optional
my_own	8131	GO:0010332	optional	GO:0010332	my_own	unknown	optional	unknown	optional	optional	protein	unknown	2023-11-24	FABvM	optional	optional
my_own	8132	GO:0010333	optional	GO:0010333	my_own	unknown	optional	unknown	optional	optional	protein	unknown	2023-11-24	FABvM	optional	optional
my_own	8133	GO:0010334	optional	GO:0010334	my_own	unknown	optional	unknown	optional	optional	protein	unknown	2023-11-24	FABvM	optional	optional
my_own	8134	GO:0010335	optional	GO:0010335	my_own	unknown	optional	unknown	optional	optional	protein	unknown	2023-11-24	FABvM	optional	optional
my_own	8135	GO:0010336	optional	GO:0010336	my_own	unknown	optional	unknown	optional	optional	protein	unknown	2023-11-24	FABvM	optional	optional
my_own	8136	GO:0010337	optional	GO:0010337	my_own	unknown	optional	unknown	optional	optional	protein	unknown	2023-11-24	FABvM	optional	optional
my_own	8137	GO:0010338	optional	GO:0010338	my_own	unknown	optional	unknown	optional	optional	protein	unknown	2023-11-24	FABvM	optional	optional
my_own	8138	GO:0010339	optional	GO:0010339	my_own	unknown	optional	unknown	optional	optional	protein	unknown	2023-11-24	FABvM	optional	optional
my_own	8139	GO:0010340	optional	GO:0010340	my_own	unknown	optional	unknown	optional	optional	protein	unknown	2023-11-24	FABvM	optional	optional
my_own	8140	GO:0010341	optional	GO:0010341	my_own	unknown	optional	unknown	optional	optional	protein	unknown	2023-11-24	FABvM	optional	optional
my_own	8141	GO:0010342	optional	GO:0010342	my_own	unknown	optional	unknown	optional	optional	protein	unknown	2023-11-24	FABvM	optional	optional
my_own	8142	GO:0010343	optional	GO:0010343	my_own	unknown	optional	unknown	optional	optional	protein	unknown	2023-11-24	FABvM	optional	optional
my_own	8143	GO:0010344	optional	GO:0010344	my_own	unknown	optional	unknown	optional	optional	protein	unknown	2023-11-24	FABvM	optional	optional
my_own	8144	GO:0010345	optional	GO:0010345	my_own	unknown	optional	unknown	optional	optional	protein	unknown	2023-11-24	FABvM	optional	optional
my_own	8145	GO:0010346	optional	GO:0010346	my_own	unknown	optional	unknown	optional	optional	protein	unknown	2023-11-24	FABvM	optional	optional
my_own	8146	GO:0010347	optional	GO:0010347	my_own	unknown	optional	unknown	optional	optional	protein	unknown	2023-11-24	FABvM	optional	optional
my_own	8147	GO:0010348	optional	GO:0010348	my_own	unknown	optional	unknown	optional	optional	protein	unknown	2023-11-24	FABvM	optional	optional
my_own	8148	GO:0010349	optional	GO:0010349	my_own	unknown	optional	unknown	optional	optional	protein	unknown	2023-11-24	FABvM	optional	optional
my_own	8149	GO:0010350	optional	GO:0010350	my_own	unknown	optional	unknown	optional	optional	protein	unknown	2023-11-24	FABvM	optional	optional
my_own	8150	GO:0010351	optional	GO:0010351	my_own	unknown	optional	unknown	optional	optional	protein	unknown	2023-11-24	FABvM	optional	optional
my_own	8151	GO:0010352	optional	GO:0010352	my_own	unknown	optional	unknown	optional	optional	protein	unknown	2023-11-24	FABvM	optional	optional
my_own	8152	GO:0010353	optional	GO:0010353	my_own	unknown	optional	unknown	optional	optional	protein	unknown	2023-11-24	FABvM	optional	optional
my_own	8153	GO:0010354	optional	GO:0010354	my_own	unknown	optional	unknown	optional	optional	protein	unknown	2023-11-24	FABvM	optional	optional
my_own	8154	GO:0010355	optional	GO:0010355	my_own	unknown	optional	unknown	optional	optional	protein	unknown	2023-11-24	FABvM	optional	optional
my_own	8155	GO:0010356	optional	GO:0010356	my_own	unknown	optional	unknown	optional	optional	protein	unknown	2023-11-24	FABvM	optional	optional
my_own	8156	GO:0010357	optional	GO:0010357	my_own	unknown	optional	unknown	optional	optional	protein	unknown	2023-11-24	FABvM	optional	optional
my_own	8157	GO:0010358	optional	GO:0010358	my_own	unknown	optional	unknown	optional	optional	protein	unknown	2023-11-24	FABvM	optional	optional
my_own	8158	GO:0010359	optional	GO:0010359	my_own	unknown	optional	unknown	optional	optional	protein	unknown	2023-11-24	FABvM	optional	optional
my_own	8159	GO:0010360	optional	GO:0010360	my_own	unknown	optional	unknown	optional	optional	protein	unknown	2023-11-24	FABvM	optional	optional
my_own	8160	GO:0010361	optional	GO:0010361	my_own	unknown	optional	unknown	optional	optional	protein	unknown	2023-11-24	FABvM	optional	optional
my_own	8161	GO:0010362	optional	GO:0010362	my_own	unknown	optional	unknown	optional	optional	protein	unknown	2023-11-24	FABvM	optional	optional
my_own	8162	GO:0010363	optional	GO:0010363	my_own	unknown	optional	unknown	optional	optional	protein	unknown	2023-11-24	FABvM	optional	optional
my_own	8163	GO:0010364	optional	GO:0010364	my_own	unknown	optional	unknown	optional	optional	protein	unknown	2023-11-24	FABvM	optional	optional
my_own	8164	GO:0010365	optional	GO:0010365	my_own	unknown	optional	unknown	optional	optional	protein	unknown	2023-11-24	FABvM	optional	optional
my_own	8165	GO:0010366	optional	GO:0010366	my_own	unknown	optional	unknown	optional	optional	protein	unknown	2023-11-24	FABvM	optional	optional
my_own	8166	GO:0010367	optional	GO:0010367	my_own	unknown	optional	unknown	optional	optional	protein	unknown	2023-11-24	FABvM	optional	optional
my_own	8167	GO:0010368	optional	GO:0010368	my_own	unknown	optional	unknown	optional	optional	protein	unknown	2023-11-24	FABvM	optional	optional
my_own	8168	GO:0010369	optional	GO:0010369	my_own	unknown	optional	unknown	optional	optional	protein	unknown	2023-11-24	FABvM	optional	optional
my_own	8169	GO:0010370	optional	GO:0010370	my_own	unknown	optional	unknown	optional	optional	protein	unknown	2023-11-24	FABvM	optional	optional
my_own	8170	GO:0010371	optional	GO:0010371	my_own	unknown	optional	unknown	optional	optional	protein	unknown	2023-11-24	FABvM	optional	optional
my_own	8171	GO:0010372	optional	GO:0010372	my_own	unknown	optional	unknown	optional	optional	protein	unknown	2023-11-24	FABvM	optional	optional
my_own	8172	GO:0010373	optional	GO:0010373	my_own	unknown	optional	unknown	optional	optional	protein	unknown	2023-11-24	FABvM	optional	optional
my_own	8173	GO:0010374	optional	GO:0010374	my_own	unknown	optional	unknown	optional	optional	protein	unknown	2023-11-24	FABvM	optional	optional
my_own	8174	GO:0010375	optional	GO:0010375	my_own	unknown	optional	unknown	optional	optional	protein	unknown	2023-11-24	FABvM	optional	optional
my_own	8175	GO:0010376	optional	GO:0010376	my_own	unknown	optional	unknown	optional	optional	protein	unknown	2023-11-24	FABvM	optional	optional
my_own	8176	GO:0010377	optional	GO:0010377	my_own	unknown	optional	unknown	optional	optional	protein	unknown	2023-11-24	FABvM	optional	optional
my_own	8177	GO:0010378	optional	GO:0010378	my_own	unknown	optional	unknown	optional	optional	protein	unknown	2023-11-24	FABvM	optional	optional
my_own	8178	GO:0010379	optional	GO:0010379	my_own	unknown	optional	unknown	optional	optional	protein	unknown	2023-11-24	FABvM	optional	optional
my_own	8179	GO:0010380	optional	GO:0010380	my_own	unknown	optional	unknown	optional	optional	protein	unknown	2023-11-24	FABvM	optional	optional
my_own	8180	GO:0010381	optional	GO:0010381	my_own	unknown	optional	unknown	optional	optional	protein	unknown	2023-11-24	FABvM	optional	optional
my_own	8181	GO:0010383	optional	GO:0010383	my_own	unknown	optional	unknown	optional	optional	protein	unknown	2023-11-24	FABvM	optional	optional
my_own	8182	GO:0010384	optional	GO:0010384	my_own	unknown	optional	unknown	optional	optional	protein	unknown	2023-11-24	FABvM	optional	optional
my_own	8183	GO:0010385	optional	GO:0010385	my_own	unknown	optional	unknown	optional	optional	protein	unknown	2023-11-24	FABvM	optional	optional
my_own	8184	GO:0010387	optional	GO:0010387	my_own	unknown	optional	unknown	optional	optional	protein	unknown	2023-11-24	FABvM	optional	optional
my_own	8185	GO:0010389	optional	GO:0010389	my_own	unknown	optional	unknown	optional	optional	protein	unknown	2023-11-24	FABvM	optional	optional
my_own	8186	GO:0010390	optional	GO:0010390	my_own	unknown	optional	unknown	optional	optional	protein	unknown	2023-11-24	FABvM	optional	optional
my_own	8187	GO:0010391	optional	GO:0010391	my_own	unknown	optional	unknown	optional	optional	protein	unknown	2023-11-24	FABvM	optional	optional
my_own	8188	GO:0010392	optional	GO:0010392	my_own	unknown	optional	unknown	optional	optional	protein	unknown	2023-11-24	FABvM	optional	optional
my_own	8189	GO:0010393	optional	GO:0010393	my_own	unknown	optional	unknown	optional	optional	protein	unknown	2023-11-24	FABvM	optional	optional
my_own	8190	GO:0010394	optional	GO:0010394	my_own	unknown	optional	unknown	optional	optional	protein	unknown	2023-11-24	FABvM	optional	optional
my_own	8191	GO:0010395	optional	GO:0010395	my_own	unknown	optional	unknown	optional	optional	protein	unknown	2023-11-24	FABvM	optional	optional
my_own	8192	GO:0010396	optional	GO:0010396	my_own	unknown	optional	unknown	optional	optional	protein	unknown	2023-11-24	FABvM	optional	optional
my_own	8193	GO:0010397	optional	GO:0010397	my_own	unknown	optional	unknown	optional	optional	protein	unknown	2023-11-24	FABvM	optional	optional
my_own	8194	GO:0010398	optional	GO:0010398	my_own	unknown	optional	unknown	optional	optional	protein	unknown	2023-11-24	FABvM	optional	optional
my_own	8195	GO:0010399	optional	GO:0010399	my_own	unknown	optional	unknown	optional	optional	protein	unknown	2023-11-24	FABvM	optional	optional
my_own	8196	GO:0010400	optional	GO:0010400	my_own	unknown	optional	unknown	optional	optional	protein	unknown	2023-11-24	FABvM	optional	optional
my_own	8197	GO:0010401	optional	GO:0010401	my_own	unknown	optional	unknown	optional	optional	protein	unknown	2023-11-24	FABvM	optional	optional
my_own	8198	GO:0010402	optional	GO:0010402	my_own	unknown	optional	unknown	optional	optional	protein	unknown	2023-11-24	FABvM	optional	optional
my_own	8199	GO:0010403	optional	GO:0010403	my_own	unknown	optional	unknown	optional	optional	protein	unknown	2023-11-24	FABvM	optional	optional
my_own	8200	GO:0010404	optional	GO:0010404	my_own	unknown	optional	unknown	optional	optional	protein	unknown	2023-11-24	FABvM	optional	optional
my_own	8201	GO:0010405	optional	GO:0010405	my_own	unknown	optional	unknown	optional	optional	protein	unknown	2023-11-24	FABvM	optional	optional
my_own	8202	GO:0010406	optional	GO:0010406	my_own	unknown	optional	unknown	optional	optional	protein	unknown	2023-11-24	FABvM	optional	optional
my_own	8203	GO:0010407	optional	GO:0010407	my_own	unknown	optional	unknown	optional	optional	protein	unknown	2023-11-24	FABvM	optional	optional
my_own	8204	GO:0010408	optional	GO:0010408	my_own	unknown	optional	unknown	optional	optional	protein	unknown	2023-11-24	FABvM	optional	optional
my_own	8205	GO:0010409	optional	GO:0010409	my_own	unknown	optional	unknown	optional	optional	protein	unknown	2023-11-24	FABvM	optional	optional
my_own	8206	GO:0010410	optional	GO:0010410	my_own	unknown	optional	unknown	optional	optional	protein	unknown	2023-11-24	FABvM	optional	optional
my_own	8207	GO:0010411	optional	GO:0010411	my_own	unknown	optional	unknown	optional	optional	protein	unknown	2023-11-24	FABvM	optional	optional
my_own	8208	GO:0010412	optional	GO:0010412	my_own	unknown	optional	unknown	optional	optional	protein	unknown	2023-11-24	FABvM	optional	optional
my_own	8209	GO:0010413	optional	GO:0010413	my_own	unknown	optional	unknown	optional	optional	protein	unknown	2023-11-24	FABvM	optional	optional
my_own	8210	GO:0010414	optional	GO:0010414	my_own	unknown	optional	unknown	optional	optional	protein	unknown	2023-11-24	FABvM	optional	optional
my_own	8211	GO:0010415	optional	GO:0010415	my_own	unknown	optional	unknown	optional	optional	protein	unknown	2023-11-24	FABvM	optional	optional
my_own	8212	GO:0010416	optional	GO:0010416	my_own	unknown	optional	unknown	optional	optional	protein	unknown	2023-11-24	FABvM	optional	optional
my_own	8213	GO:0010417	optional	GO:0010417	my_own	unknown	optional	unknown	optional	optional	protein	unknown	2023-11-24	FABvM	optional	optional
my_own	8214	GO:0010418	optional	GO:0010418	my_own	unknown	optional	unknown	optional	optional	protein	unknown	2023-11-24	FABvM	optional	optional
my_own	8215	GO:0010419	optional	GO:0010419	my_own	unknown	optional	unknown	optional	optional	protein	unknown	2023-11-24	FABvM	optional	optional
my_own	8216	GO:0010420	optional	GO:0010420	my_own	unknown	optional	unknown	optional	optional	protein	unknown	2023-11-24	FABvM	optional	optional
my_own	8217	GO:0010421	optional	GO:0010421	my_own	unknown	optional	unknown	optional	optional	protein	unknown	2023-11-24	FABvM	optional	optional
my_own	8218	GO:0010422	optional	GO:0010422	my_own	unknown	optional	unknown	optional	optional	protein	unknown	2023-11-24	FABvM	optional	optional
my_own	8219	GO:0010423	optional	GO:0010423	my_own	unknown	optional	unknown	optional	optional	protein	unknown	2023-11-24	FABvM	optional	optional
my_own	8220	GO:0010424	optional	GO:0010424	my_own	unknown	optional	unknown	optional	optional	protein	unknown	2023-11-24	FABvM	optional	optional
my_own	8221	GO:0010425	optional	GO:0010425	my_own	unknown	optional	unknown	optional	optional	protein	unknown	2023-11-24	FABvM	optional	optional
my_own	8222	GO:0010426	optional	GO:0010426	my_own	unknown	optional	unknown	optional	optional	protein	unknown	2023-11-24	FABvM	optional	optional
my_own	8223	GO:0010427	optional	GO:0010427	my_own	unknown	optional	unknown	optional	optional	protein	unknown	2023-11-24	FABvM	optional	optional
my_own	8224	GO:0010428	optional	GO:0010428	my_own	unknown	optional	unknown	optional	optional	protein	unknown	2023-11-24	FABvM	optional	optional
my_own	8225	GO:0010429	optional	GO:0010429	my_own	unknown	optional	unknown	optional	optional	protein	unknown	2023-11-24	FABvM	optional	optional
my_own	8226	GO:0010430	optional	GO:0010430	my_own	unknown	optional	unknown	optional	optional	protein	unknown	2023-11-24	FABvM	optional	optional
my_own	8227	GO:0010431	optional	GO:0010431	my_own	unknown	optional	unknown	optional	optional	protein	unknown	2023-11-24	FABvM	optional	optional
my_own	8228	GO:0010432	optional	GO:0010432	my_own	unknown	optional	unknown	optional	optional	protein	unknown	2023-11-24	FABvM	optional	optional
my_own	8229	GO:0010433	optional	GO:0010433	my_own	unknown	optional	unknown	optional	optional	protein	unknown	2023-11-24	FABvM	optional	optional
my_own	8230	GO:0010434	optional	GO:0010434	my_own	unknown	optional	unknown	optional	optional	protein	unknown	2023-11-24	FABvM	optional	optional
my_own	8231	GO:0010435	optional	GO:0010435	my_own	unknown	optional	unknown	optional	optional	protein	unknown	2023-11-24	FABvM	optional	optional
my_own	8232	GO:0010436	optional	GO:0010436	my_own	unknown	optional	unknown	optional	optional	protein	unknown	2023-11-24	FABvM	optional	optional
my_own	8233	GO:0010437	optional	GO:0010437	my_own	unknown	optional	unknown	optional	optional	protein	unknown	2023-11-24	FABvM	optional	optional
my_own	8234	GO:0010438	optional	GO:0010438	my_own	unknown	optional	unknown	optional	optional	protein	unknown	2023-11-24	FABvM	optional	optional
my_own	8235	GO:0010439	optional	GO:0010439	my_own	unknown	optional	unknown	optional	optional	protein	unknown	2023-11-24	FABvM	optional	optional
my_own	8236	GO:0010440	optional	GO:0010440	my_own	unknown	optional	unknown	optional	optional	protein	unknown	2023-11-24	FABvM	optional	optional
my_own	8237	GO:0010441	optional	GO:0010441	my_own	unknown	optional	unknown	optional	optional	protein	unknown	2023-11-24	FABvM	optional	optional
my_own	8238	GO:0010442	optional	GO:0010442	my_own	unknown	optional	unknown	optional	optional	protein	unknown	2023-11-24	FABvM	optional	optional
my_own	8239	GO:0010443	optional	GO:0010443	my_own	unknown	optional	unknown	optional	optional	protein	unknown	2023-11-24	FABvM	optional	optional
my_own	8240	GO:0010444	optional	GO:0010444	my_own	unknown	optional	unknown	optional	optional	protein	unknown	2023-11-24	FABvM	optional	optional
my_own	8241	GO:0010445	optional	GO:0010445	my_own	unknown	optional	unknown	optional	optional	protein	unknown	2023-11-24	FABvM	optional	optional
my_own	8242	GO:0010446	optional	GO:0010446	my_own	unknown	optional	unknown	optional	optional	protein	unknown	2023-11-24	FABvM	optional	optional
my_own	8243	GO:0010447	optional	GO:0010447	my_own	unknown	optional	unknown	optional	optional	protein	unknown	2023-11-24	FABvM	optional	optional
my_own	8244	GO:0010448	optional	GO:0010448	my_own	unknown	optional	unknown	optional	optional	protein	unknown	2023-11-24	FABvM	optional	optional
my_own	8245	GO:0010449	optional	GO:0010449	my_own	unknown	optional	unknown	optional	optional	protein	unknown	2023-11-24	FABvM	optional	optional
my_own	8246	GO:0010450	optional	GO:0010450	my_own	unknown	optional	unknown	optional	optional	protein	unknown	2023-11-24	FABvM	optional	optional
my_own	8247	GO:0010451	optional	GO:0010451	my_own	unknown	optional	unknown	optional	optional	protein	unknown	2023-11-24	FABvM	optional	optional
my_own	8248	GO:0010452	optional	GO:0010452	my_own	unknown	optional	unknown	optional	optional	protein	unknown	2023-11-24	FABvM	optional	optional
my_own	8249	GO:0010453	optional	GO:0010453	my_own	unknown	optional	unknown	optional	optional	protein	unknown	2023-11-24	FABvM	optional	optional
my_own	8250	GO:0010454	optional	GO:0010454	my_own	unknown	optional	unknown	optional	optional	protein	unknown	2023-11-24	FABvM	optional	optional
my_own	8251	GO:0010455	optional	GO:0010455	my_own	unknown	optional	unknown	optional	optional	protein	unknown	2023-11-24	FABvM	optional	optional
my_own	8252	GO:0010456	optional	GO:0010456	my_own	unknown	optional	unknown	optional	optional	protein	unknown	2023-11-24	FABvM	optional	optional
my_own	8253	GO:0010457	optional	GO:0010457	my_own	unknown	optional	unknown	optional	optional	protein	unknown	2023-11-24	FABvM	optional	optional
my_own	8254	GO:0010458	optional	GO:0010458	my_own	unknown	optional	unknown	optional	optional	protein	unknown	2023-11-24	FABvM	optional	optional
my_own	8255	GO:0010459	optional	GO:0010459	my_own	unknown	optional	unknown	optional	optional	protein	unknown	2023-11-24	FABvM	optional	optional
my_own	8256	GO:0010460	optional	GO:0010460	my_own	unknown	optional	unknown	optional	optional	protein	unknown	2023-11-24	FABvM	optional	optional
my_own	8257	GO:0010461	optional	GO:0010461	my_own	unknown	optional	unknown	optional	optional	protein	unknown	2023-11-24	FABvM	optional	optional
my_own	8258	GO:0010462	optional	GO:0010462	my_own	unknown	optional	unknown	optional	optional	protein	unknown	2023-11-24	FABvM	optional	optional
my_own	8259	GO:0010463	optional	GO:0010463	my_own	unknown	optional	unknown	optional	optional	protein	unknown	2023-11-24	FABvM	optional	optional
my_own	8260	GO:0010464	optional	GO:0010464	my_own	unknown	optional	unknown	optional	optional	protein	unknown	2023-11-24	FABvM	optional	optional
my_own	8261	GO:0010465	optional	GO:0010465	my_own	unknown	optional	unknown	optional	optional	protein	unknown	2023-11-24	FABvM	optional	optional
my_own	8262	GO:0010466	optional	GO:0010466	my_own	unknown	optional	unknown	optional	optional	protein	unknown	2023-11-24	FABvM	optional	optional
my_own	8263	GO:0010467	optional	GO:0010467	my_own	unknown	optional	unknown	optional	optional	protein	unknown	2023-11-24	FABvM	optional	optional
my_own	8264	GO:0010468	optional	GO:0010468	my_own	unknown	optional	unknown	optional	optional	protein	unknown	2023-11-24	FABvM	optional	optional
my_own	8265	GO:0010469	optional	GO:0010469	my_own	unknown	optional	unknown	optional	optional	protein	unknown	2023-11-24	FABvM	optional	optional
my_own	8266	GO:0010470	optional	GO:0010470	my_own	unknown	optional	unknown	optional	optional	protein	unknown	2023-11-24	FABvM	optional	optional
my_own	8267	GO:0010471	optional	GO:0010471	my_own	unknown	optional	unknown	optional	optional	protein	unknown	2023-11-24	FABvM	optional	optional
my_own	8268	GO:0010472	optional	GO:0010472	my_own	unknown	optional	unknown	optional	optional	protein	unknown	2023-11-24	FABvM	optional	optional
my_own	8269	GO:0010473	optional	GO:0010473	my_own	unknown	optional	unknown	optional	optional	protein	unknown	2023-11-24	FABvM	optional	optional
my_own	8270	GO:0010476	optional	GO:0010476	my_own	unknown	optional	unknown	optional	optional	protein	unknown	2023-11-24	FABvM	optional	optional
my_own	8271	GO:0010477	optional	GO:0010477	my_own	unknown	optional	unknown	optional	optional	protein	unknown	2023-11-24	FABvM	optional	optional
my_own	8272	GO:0010478	optional	GO:0010478	my_own	unknown	optional	unknown	optional	optional	protein	unknown	2023-11-24	FABvM	optional	optional
my_own	8273	GO:0010479	optional	GO:0010479	my_own	unknown	optional	unknown	optional	optional	protein	unknown	2023-11-24	FABvM	optional	optional
my_own	8274	GO:0010480	optional	GO:0010480	my_own	unknown	optional	unknown	optional	optional	protein	unknown	2023-11-24	FABvM	optional	optional
my_own	8275	GO:0010481	optional	GO:0010481	my_own	unknown	optional	unknown	optional	optional	protein	unknown	2023-11-24	FABvM	optional	optional
my_own	8276	GO:0010482	optional	GO:0010482	my_own	unknown	optional	unknown	optional	optional	protein	unknown	2023-11-24	FABvM	optional	optional
my_own	8277	GO:0010483	optional	GO:0010483	my_own	unknown	optional	unknown	optional	optional	protein	unknown	2023-11-24	FABvM	optional	optional
my_own	8278	GO:0010484	optional	GO:0010484	my_own	unknown	optional	unknown	optional	optional	protein	unknown	2023-11-24	FABvM	optional	optional
my_own	8279	GO:0010485	optional	GO:0010485	my_own	unknown	optional	unknown	optional	optional	protein	unknown	2023-11-24	FABvM	optional	optional
my_own	8280	GO:0010486	optional	GO:0010486	my_own	unknown	optional	unknown	optional	optional	protein	unknown	2023-11-24	FABvM	optional	optional
my_own	8281	GO:0010487	optional	GO:0010487	my_own	unknown	optional	unknown	optional	optional	protein	unknown	2023-11-24	FABvM	optional	optional
my_own	8282	GO:0010488	optional	GO:0010488	my_own	unknown	optional	unknown	optional	optional	protein	unknown	2023-11-24	FABvM	optional	optional
my_own	8283	GO:0010489	optional	GO:0010489	my_own	unknown	optional	unknown	optional	optional	protein	unknown	2023-11-24	FABvM	optional	optional
my_own	8284	GO:0010490	optional	GO:0010490	my_own	unknown	optional	unknown	optional	optional	protein	unknown	2023-11-24	FABvM	optional	optional
my_own	8285	GO:0010491	optional	GO:0010491	my_own	unknown	optional	unknown	optional	optional	protein	unknown	2023-11-24	FABvM	optional	optional
my_own	8286	GO:0010492	optional	GO:0010492	my_own	unknown	optional	unknown	optional	optional	protein	unknown	2023-11-24	FABvM	optional	optional
my_own	8287	GO:0010493	optional	GO:0010493	my_own	unknown	optional	unknown	optional	optional	protein	unknown	2023-11-24	FABvM	optional	optional
my_own	8288	GO:0010494	optional	GO:0010494	my_own	unknown	optional	unknown	optional	optional	protein	unknown	2023-11-24	FABvM	optional	optional
my_own	8289	GO:0010495	optional	GO:0010495	my_own	unknown	optional	unknown	optional	optional	protein	unknown	2023-11-24	FABvM	optional	optional
my_own	8290	GO:0010496	optional	GO:0010496	my_own	unknown	optional	unknown	optional	optional	protein	unknown	2023-11-24	FABvM	optional	optional
my_own	8291	GO:0010497	optional	GO:0010497	my_own	unknown	optional	unknown	optional	optional	protein	unknown	2023-11-24	FABvM	optional	optional
my_own	8292	GO:0010498	optional	GO:0010498	my_own	unknown	optional	unknown	optional	optional	protein	unknown	2023-11-24	FABvM	optional	optional
my_own	8293	GO:0010499	optional	GO:0010499	my_own	unknown	optional	unknown	optional	optional	protein	unknown	2023-11-24	FABvM	optional	optional
my_own	8294	GO:0010500	optional	GO:0010500	my_own	unknown	optional	unknown	optional	optional	protein	unknown	2023-11-24	FABvM	optional	optional
my_own	8295	GO:0010501	optional	GO:0010501	my_own	unknown	optional	unknown	optional	optional	protein	unknown	2023-11-24	FABvM	optional	optional
my_own	8296	GO:0010503	optional	GO:0010503	my_own	unknown	optional	unknown	optional	optional	protein	unknown	2023-11-24	FABvM	optional	optional
my_own	8297	GO:0010504	optional	GO:0010504	my_own	unknown	optional	unknown	optional	optional	protein	unknown	2023-11-24	FABvM	optional	optional
my_own	8298	GO:0010505	optional	GO:0010505	my_own	unknown	optional	unknown	optional	optional	protein	unknown	2023-11-24	FABvM	optional	optional
my_own	8299	GO:0010506	optional	GO:0010506	my_own	unknown	optional	unknown	optional	optional	protein	unknown	2023-11-24	FABvM	optional	optional
my_own	8300	GO:0010507	optional	GO:0010507	my_own	unknown	optional	unknown	optional	optional	protein	unknown	2023-11-24	FABvM	optional	optional
my_own	8301	GO:0010508	optional	GO:0010508	my_own	unknown	optional	unknown	optional	optional	protein	unknown	2023-11-24	FABvM	optional	optional
my_own	8302	GO:0010509	optional	GO:0010509	my_own	unknown	optional	unknown	optional	optional	protein	unknown	2023-11-24	FABvM	optional	optional
my_own	8303	GO:0010510	optional	GO:0010510	my_own	unknown	optional	unknown	optional	optional	protein	unknown	2023-11-24	FABvM	optional	optional
my_own	8304	GO:0010511	optional	GO:0010511	my_own	unknown	optional	unknown	optional	optional	protein	unknown	2023-11-24	FABvM	optional	optional
my_own	8305	GO:0010512	optional	GO:0010512	my_own	unknown	optional	unknown	optional	optional	protein	unknown	2023-11-24	FABvM	optional	optional
my_own	8306	GO:0010513	optional	GO:0010513	my_own	unknown	optional	unknown	optional	optional	protein	unknown	2023-11-24	FABvM	optional	optional
my_own	8307	GO:0010514	optional	GO:0010514	my_own	unknown	optional	unknown	optional	optional	protein	unknown	2023-11-24	FABvM	optional	optional
my_own	8308	GO:0010515	optional	GO:0010515	my_own	unknown	optional	unknown	optional	optional	protein	unknown	2023-11-24	FABvM	optional	optional
my_own	8309	GO:0010516	optional	GO:0010516	my_own	unknown	optional	unknown	optional	optional	protein	unknown	2023-11-24	FABvM	optional	optional
my_own	8310	GO:0010517	optional	GO:0010517	my_own	unknown	optional	unknown	optional	optional	protein	unknown	2023-11-24	FABvM	optional	optional
my_own	8311	GO:0010518	optional	GO:0010518	my_own	unknown	optional	unknown	optional	optional	protein	unknown	2023-11-24	FABvM	optional	optional
my_own	8312	GO:0010519	optional	GO:0010519	my_own	unknown	optional	unknown	optional	optional	protein	unknown	2023-11-24	FABvM	optional	optional
my_own	8313	GO:0010520	optional	GO:0010520	my_own	unknown	optional	unknown	optional	optional	protein	unknown	2023-11-24	FABvM	optional	optional
my_own	8314	GO:0010521	optional	GO:0010521	my_own	unknown	optional	unknown	optional	optional	protein	unknown	2023-11-24	FABvM	optional	optional
my_own	8315	GO:0010522	optional	GO:0010522	my_own	unknown	optional	unknown	optional	optional	protein	unknown	2023-11-24	FABvM	optional	optional
my_own	8316	GO:0010523	optional	GO:0010523	my_own	unknown	optional	unknown	optional	optional	protein	unknown	2023-11-24	FABvM	optional	optional
my_own	8317	GO:0010524	optional	GO:0010524	my_own	unknown	optional	unknown	optional	optional	protein	unknown	2023-11-24	FABvM	optional	optional
my_own	8318	GO:0010525	optional	GO:0010525	my_own	unknown	optional	unknown	optional	optional	protein	unknown	2023-11-24	FABvM	optional	optional
my_own	8319	GO:0010526	optional	GO:0010526	my_own	unknown	optional	unknown	optional	optional	protein	unknown	2023-11-24	FABvM	optional	optional
my_own	8320	GO:0010527	optional	GO:0010527	my_own	unknown	optional	unknown	optional	optional	protein	unknown	2023-11-24	FABvM	optional	optional
my_own	8321	GO:0010528	optional	GO:0010528	my_own	unknown	optional	unknown	optional	optional	protein	unknown	2023-11-24	FABvM	optional	optional
my_own	8322	GO:0010529	optional	GO:0010529	my_own	unknown	optional	unknown	optional	optional	protein	unknown	2023-11-24	FABvM	optional	optional
my_own	8323	GO:0010530	optional	GO:0010530	my_own	unknown	optional	unknown	optional	optional	protein	unknown	2023-11-24	FABvM	optional	optional
my_own	8324	GO:0010533	optional	GO:0010533	my_own	unknown	optional	unknown	optional	optional	protein	unknown	2023-11-24	FABvM	optional	optional
my_own	8325	GO:0010536	optional	GO:0010536	my_own	unknown	optional	unknown	optional	optional	protein	unknown	2023-11-24	FABvM	optional	optional
my_own	8326	GO:0010538	optional	GO:0010538	my_own	unknown	optional	unknown	optional	optional	protein	unknown	2023-11-24	FABvM	optional	optional
my_own	8327	GO:0010539	optional	GO:0010539	my_own	unknown	optional	unknown	optional	optional	protein	unknown	2023-11-24	FABvM	optional	optional
my_own	8328	GO:0010540	optional	GO:0010540	my_own	unknown	optional	unknown	optional	optional	protein	unknown	2023-11-24	FABvM	optional	optional
my_own	8329	GO:0010541	optional	GO:0010541	my_own	unknown	optional	unknown	optional	optional	protein	unknown	2023-11-24	FABvM	optional	optional
my_own	8330	GO:0010542	optional	GO:0010542	my_own	unknown	optional	unknown	optional	optional	protein	unknown	2023-11-24	FABvM	optional	optional
my_own	8331	GO:0010543	optional	GO:0010543	my_own	unknown	optional	unknown	optional	optional	protein	unknown	2023-11-24	FABvM	optional	optional
my_own	8332	GO:0010544	optional	GO:0010544	my_own	unknown	optional	unknown	optional	optional	protein	unknown	2023-11-24	FABvM	optional	optional
my_own	8333	GO:0010545	optional	GO:0010545	my_own	unknown	optional	unknown	optional	optional	protein	unknown	2023-11-24	FABvM	optional	optional
my_own	8334	GO:0010546	optional	GO:0010546	my_own	unknown	optional	unknown	optional	optional	protein	unknown	2023-11-24	FABvM	optional	optional
my_own	8335	GO:0010547	optional	GO:0010547	my_own	unknown	optional	unknown	optional	optional	protein	unknown	2023-11-24	FABvM	optional	optional
my_own	8336	GO:0010548	optional	GO:0010548	my_own	unknown	optional	unknown	optional	optional	protein	unknown	2023-11-24	FABvM	optional	optional
my_own	8337	GO:0010549	optional	GO:0010549	my_own	unknown	optional	unknown	optional	optional	protein	unknown	2023-11-24	FABvM	optional	optional
my_own	8338	GO:0010550	optional	GO:0010550	my_own	unknown	optional	unknown	optional	optional	protein	unknown	2023-11-24	FABvM	optional	optional
my_own	8339	GO:0010555	optional	GO:0010555	my_own	unknown	optional	unknown	optional	optional	protein	unknown	2023-11-24	FABvM	optional	optional
my_own	8340	GO:0010556	optional	GO:0010556	my_own	unknown	optional	unknown	optional	optional	protein	unknown	2023-11-24	FABvM	optional	optional
my_own	8341	GO:0010557	optional	GO:0010557	my_own	unknown	optional	unknown	optional	optional	protein	unknown	2023-11-24	FABvM	optional	optional
my_own	8342	GO:0010558	optional	GO:0010558	my_own	unknown	optional	unknown	optional	optional	protein	unknown	2023-11-24	FABvM	optional	optional
my_own	8343	GO:0010559	optional	GO:0010559	my_own	unknown	optional	unknown	optional	optional	protein	unknown	2023-11-24	FABvM	optional	optional
my_own	8344	GO:0010560	optional	GO:0010560	my_own	unknown	optional	unknown	optional	optional	protein	unknown	2023-11-24	FABvM	optional	optional
my_own	8345	GO:0010561	optional	GO:0010561	my_own	unknown	optional	unknown	optional	optional	protein	unknown	2023-11-24	FABvM	optional	optional
my_own	8346	GO:0010562	optional	GO:0010562	my_own	unknown	optional	unknown	optional	optional	protein	unknown	2023-11-24	FABvM	optional	optional
my_own	8347	GO:0010563	optional	GO:0010563	my_own	unknown	optional	unknown	optional	optional	protein	unknown	2023-11-24	FABvM	optional	optional
my_own	8348	GO:0010564	optional	GO:0010564	my_own	unknown	optional	unknown	optional	optional	protein	unknown	2023-11-24	FABvM	optional	optional
my_own	8349	GO:0010565	optional	GO:0010565	my_own	unknown	optional	unknown	optional	optional	protein	unknown	2023-11-24	FABvM	optional	optional
my_own	8350	GO:0010566	optional	GO:0010566	my_own	unknown	optional	unknown	optional	optional	protein	unknown	2023-11-24	FABvM	optional	optional
my_own	8351	GO:0010567	optional	GO:0010567	my_own	unknown	optional	unknown	optional	optional	protein	unknown	2023-11-24	FABvM	optional	optional
my_own	8352	GO:0010568	optional	GO:0010568	my_own	unknown	optional	unknown	optional	optional	protein	unknown	2023-11-24	FABvM	optional	optional
my_own	8353	GO:0010569	optional	GO:0010569	my_own	unknown	optional	unknown	optional	optional	protein	unknown	2023-11-24	FABvM	optional	optional
my_own	8354	GO:0010570	optional	GO:0010570	my_own	unknown	optional	unknown	optional	optional	protein	unknown	2023-11-24	FABvM	optional	optional
my_own	8355	GO:0010571	optional	GO:0010571	my_own	unknown	optional	unknown	optional	optional	protein	unknown	2023-11-24	FABvM	optional	optional
my_own	8356	GO:0010572	optional	GO:0010572	my_own	unknown	optional	unknown	optional	optional	protein	unknown	2023-11-24	FABvM	optional	optional
my_own	8357	GO:0010573	optional	GO:0010573	my_own	unknown	optional	unknown	optional	optional	protein	unknown	2023-11-24	FABvM	optional	optional
my_own	8358	GO:0010574	optional	GO:0010574	my_own	unknown	optional	unknown	optional	optional	protein	unknown	2023-11-24	FABvM	optional	optional
my_own	8359	GO:0010575	optional	GO:0010575	my_own	unknown	optional	unknown	optional	optional	protein	unknown	2023-11-24	FABvM	optional	optional
my_own	8360	GO:0010578	optional	GO:0010578	my_own	unknown	optional	unknown	optional	optional	protein	unknown	2023-11-24	FABvM	optional	optional
my_own	8361	GO:0010581	optional	GO:0010581	my_own	unknown	optional	unknown	optional	optional	protein	unknown	2023-11-24	FABvM	optional	optional
my_own	8362	GO:0010582	optional	GO:0010582	my_own	unknown	optional	unknown	optional	optional	protein	unknown	2023-11-24	FABvM	optional	optional
my_own	8363	GO:0010583	optional	GO:0010583	my_own	unknown	optional	unknown	optional	optional	protein	unknown	2023-11-24	FABvM	optional	optional
my_own	8364	GO:0010584	optional	GO:0010584	my_own	unknown	optional	unknown	optional	optional	protein	unknown	2023-11-24	FABvM	optional	optional
my_own	8365	GO:0010585	optional	GO:0010585	my_own	unknown	optional	unknown	optional	optional	protein	unknown	2023-11-24	FABvM	optional	optional
my_own	8366	GO:0010586	optional	GO:0010586	my_own	unknown	optional	unknown	optional	optional	protein	unknown	2023-11-24	FABvM	optional	optional
my_own	8367	GO:0010587	optional	GO:0010587	my_own	unknown	optional	unknown	optional	optional	protein	unknown	2023-11-24	FABvM	optional	optional
my_own	8368	GO:0010588	optional	GO:0010588	my_own	unknown	optional	unknown	optional	optional	protein	unknown	2023-11-24	FABvM	optional	optional
my_own	8369	GO:0010589	optional	GO:0010589	my_own	unknown	optional	unknown	optional	optional	protein	unknown	2023-11-24	FABvM	optional	optional
my_own	8370	GO:0010590	optional	GO:0010590	my_own	unknown	optional	unknown	optional	optional	protein	unknown	2023-11-24	FABvM	optional	optional
my_own	8371	GO:0010591	optional	GO:0010591	my_own	unknown	optional	unknown	optional	optional	protein	unknown	2023-11-24	FABvM	optional	optional
my_own	8372	GO:0010592	optional	GO:0010592	my_own	unknown	optional	unknown	optional	optional	protein	unknown	2023-11-24	FABvM	optional	optional
my_own	8373	GO:0010593	optional	GO:0010593	my_own	unknown	optional	unknown	optional	optional	protein	unknown	2023-11-24	FABvM	optional	optional
my_own	8374	GO:0010594	optional	GO:0010594	my_own	unknown	optional	unknown	optional	optional	protein	unknown	2023-11-24	FABvM	optional	optional
my_own	8375	GO:0010595	optional	GO:0010595	my_own	unknown	optional	unknown	optional	optional	protein	unknown	2023-11-24	FABvM	optional	optional
my_own	8376	GO:0010596	optional	GO:0010596	my_own	unknown	optional	unknown	optional	optional	protein	unknown	2023-11-24	FABvM	optional	optional
my_own	8377	GO:0010597	optional	GO:0010597	my_own	unknown	optional	unknown	optional	optional	protein	unknown	2023-11-24	FABvM	optional	optional
my_own	8378	GO:0010598	optional	GO:0010598	my_own	unknown	optional	unknown	optional	optional	protein	unknown	2023-11-24	FABvM	optional	optional
my_own	8379	GO:0010599	optional	GO:0010599	my_own	unknown	optional	unknown	optional	optional	protein	unknown	2023-11-24	FABvM	optional	optional
my_own	8380	GO:0010600	optional	GO:0010600	my_own	unknown	optional	unknown	optional	optional	protein	unknown	2023-11-24	FABvM	optional	optional
my_own	8381	GO:0010601	optional	GO:0010601	my_own	unknown	optional	unknown	optional	optional	protein	unknown	2023-11-24	FABvM	optional	optional
my_own	8382	GO:0010602	optional	GO:0010602	my_own	unknown	optional	unknown	optional	optional	protein	unknown	2023-11-24	FABvM	optional	optional
my_own	8383	GO:0010603	optional	GO:0010603	my_own	unknown	optional	unknown	optional	optional	protein	unknown	2023-11-24	FABvM	optional	optional
my_own	8384	GO:0010604	optional	GO:0010604	my_own	unknown	optional	unknown	optional	optional	protein	unknown	2023-11-24	FABvM	optional	optional
my_own	8385	GO:0010605	optional	GO:0010605	my_own	unknown	optional	unknown	optional	optional	protein	unknown	2023-11-24	FABvM	optional	optional
my_own	8386	GO:0010606	optional	GO:0010606	my_own	unknown	optional	unknown	optional	optional	protein	unknown	2023-11-24	FABvM	optional	optional
my_own	8387	GO:0010607	optional	GO:0010607	my_own	unknown	optional	unknown	optional	optional	protein	unknown	2023-11-24	FABvM	optional	optional
my_own	8388	GO:0010608	optional	GO:0010608	my_own	unknown	optional	unknown	optional	optional	protein	unknown	2023-11-24	FABvM	optional	optional
my_own	8389	GO:0010609	optional	GO:0010609	my_own	unknown	optional	unknown	optional	optional	protein	unknown	2023-11-24	FABvM	optional	optional
my_own	8390	GO:0010610	optional	GO:0010610	my_own	unknown	optional	unknown	optional	optional	protein	unknown	2023-11-24	FABvM	optional	optional
my_own	8391	GO:0010611	optional	GO:0010611	my_own	unknown	optional	unknown	optional	optional	protein	unknown	2023-11-24	FABvM	optional	optional
my_own	8392	GO:0010612	optional	GO:0010612	my_own	unknown	optional	unknown	optional	optional	protein	unknown	2023-11-24	FABvM	optional	optional
my_own	8393	GO:0010613	optional	GO:0010613	my_own	unknown	optional	unknown	optional	optional	protein	unknown	2023-11-24	FABvM	optional	optional
my_own	8394	GO:0010614	optional	GO:0010614	my_own	unknown	optional	unknown	optional	optional	protein	unknown	2023-11-24	FABvM	optional	optional
my_own	8395	GO:0010615	optional	GO:0010615	my_own	unknown	optional	unknown	optional	optional	protein	unknown	2023-11-24	FABvM	optional	optional
my_own	8396	GO:0010616	optional	GO:0010616	my_own	unknown	optional	unknown	optional	optional	protein	unknown	2023-11-24	FABvM	optional	optional
my_own	8397	GO:0010617	optional	GO:0010617	my_own	unknown	optional	unknown	optional	optional	protein	unknown	2023-11-24	FABvM	optional	optional
my_own	8398	GO:0010618	optional	GO:0010618	my_own	unknown	optional	unknown	optional	optional	protein	unknown	2023-11-24	FABvM	optional	optional
my_own	8399	GO:0010619	optional	GO:0010619	my_own	unknown	optional	unknown	optional	optional	protein	unknown	2023-11-24	FABvM	optional	optional
my_own	8400	GO:0010620	optional	GO:0010620	my_own	unknown	optional	unknown	optional	optional	protein	unknown	2023-11-24	FABvM	optional	optional
my_own	8401	GO:0010621	optional	GO:0010621	my_own	unknown	optional	unknown	optional	optional	protein	unknown	2023-11-24	FABvM	optional	optional
my_own	8402	GO:0010622	optional	GO:0010622	my_own	unknown	optional	unknown	optional	optional	protein	unknown	2023-11-24	FABvM	optional	optional
my_own	8403	GO:0010623	optional	GO:0010623	my_own	unknown	optional	unknown	optional	optional	protein	unknown	2023-11-24	FABvM	optional	optional
my_own	8404	GO:0010624	optional	GO:0010624	my_own	unknown	optional	unknown	optional	optional	protein	unknown	2023-11-24	FABvM	optional	optional
my_own	8405	GO:0010625	optional	GO:0010625	my_own	unknown	optional	unknown	optional	optional	protein	unknown	2023-11-24	FABvM	optional	optional
my_own	8406	GO:0010626	optional	GO:0010626	my_own	unknown	optional	unknown	optional	optional	protein	unknown	2023-11-24	FABvM	optional	optional
my_own	8407	GO:0010628	optional	GO:0010628	my_own	unknown	optional	unknown	optional	optional	protein	unknown	2023-11-24	FABvM	optional	optional
my_own	8408	GO:0010629	optional	GO:0010629	my_own	unknown	optional	unknown	optional	optional	protein	unknown	2023-11-24	FABvM	optional	optional
my_own	8409	GO:0010630	optional	GO:0010630	my_own	unknown	optional	unknown	optional	optional	protein	unknown	2023-11-24	FABvM	optional	optional
my_own	8410	GO:0010631	optional	GO:0010631	my_own	unknown	optional	unknown	optional	optional	protein	unknown	2023-11-24	FABvM	optional	optional
my_own	8411	GO:0010632	optional	GO:0010632	my_own	unknown	optional	unknown	optional	optional	protein	unknown	2023-11-24	FABvM	optional	optional
my_own	8412	GO:0010633	optional	GO:0010633	my_own	unknown	optional	unknown	optional	optional	protein	unknown	2023-11-24	FABvM	optional	optional
my_own	8413	GO:0010634	optional	GO:0010634	my_own	unknown	optional	unknown	optional	optional	protein	unknown	2023-11-24	FABvM	optional	optional
my_own	8414	GO:0010635	optional	GO:0010635	my_own	unknown	optional	unknown	optional	optional	protein	unknown	2023-11-24	FABvM	optional	optional
my_own	8415	GO:0010636	optional	GO:0010636	my_own	unknown	optional	unknown	optional	optional	protein	unknown	2023-11-24	FABvM	optional	optional
my_own	8416	GO:0010637	optional	GO:0010637	my_own	unknown	optional	unknown	optional	optional	protein	unknown	2023-11-24	FABvM	optional	optional
my_own	8417	GO:0010638	optional	GO:0010638	my_own	unknown	optional	unknown	optional	optional	protein	unknown	2023-11-24	FABvM	optional	optional
my_own	8418	GO:0010639	optional	GO:0010639	my_own	unknown	optional	unknown	optional	optional	protein	unknown	2023-11-24	FABvM	optional	optional
my_own	8419	GO:0010640	optional	GO:0010640	my_own	unknown	optional	unknown	optional	optional	protein	unknown	2023-11-24	FABvM	optional	optional
my_own	8420	GO:0010641	optional	GO:0010641	my_own	unknown	optional	unknown	optional	optional	protein	unknown	2023-11-24	FABvM	optional	optional
my_own	8421	GO:0010642	optional	GO:0010642	my_own	unknown	optional	unknown	optional	optional	protein	unknown	2023-11-24	FABvM	optional	optional
my_own	8422	GO:0010643	optional	GO:0010643	my_own	unknown	optional	unknown	optional	optional	protein	unknown	2023-11-24	FABvM	optional	optional
my_own	8423	GO:0010644	optional	GO:0010644	my_own	unknown	optional	unknown	optional	optional	protein	unknown	2023-11-24	FABvM	optional	optional
my_own	8424	GO:0010645	optional	GO:0010645	my_own	unknown	optional	unknown	optional	optional	protein	unknown	2023-11-24	FABvM	optional	optional
my_own	8425	GO:0010646	optional	GO:0010646	my_own	unknown	optional	unknown	optional	optional	protein	unknown	2023-11-24	FABvM	optional	optional
my_own	8426	GO:0010647	optional	GO:0010647	my_own	unknown	optional	unknown	optional	optional	protein	unknown	2023-11-24	FABvM	optional	optional
my_own	8427	GO:0010648	optional	GO:0010648	my_own	unknown	optional	unknown	optional	optional	protein	unknown	2023-11-24	FABvM	optional	optional
my_own	8428	GO:0010649	optional	GO:0010649	my_own	unknown	optional	unknown	optional	optional	protein	unknown	2023-11-24	FABvM	optional	optional
my_own	8429	GO:0010650	optional	GO:0010650	my_own	unknown	optional	unknown	optional	optional	protein	unknown	2023-11-24	FABvM	optional	optional
my_own	8430	GO:0010651	optional	GO:0010651	my_own	unknown	optional	unknown	optional	optional	protein	unknown	2023-11-24	FABvM	optional	optional
my_own	8431	GO:0010652	optional	GO:0010652	my_own	unknown	optional	unknown	optional	optional	protein	unknown	2023-11-24	FABvM	optional	optional
my_own	8432	GO:0010653	optional	GO:0010653	my_own	unknown	optional	unknown	optional	optional	protein	unknown	2023-11-24	FABvM	optional	optional
my_own	8433	GO:0010654	optional	GO:0010654	my_own	unknown	optional	unknown	optional	optional	protein	unknown	2023-11-24	FABvM	optional	optional
my_own	8434	GO:0010656	optional	GO:0010656	my_own	unknown	optional	unknown	optional	optional	protein	unknown	2023-11-24	FABvM	optional	optional
my_own	8435	GO:0010657	optional	GO:0010657	my_own	unknown	optional	unknown	optional	optional	protein	unknown	2023-11-24	FABvM	optional	optional
my_own	8436	GO:0010658	optional	GO:0010658	my_own	unknown	optional	unknown	optional	optional	protein	unknown	2023-11-24	FABvM	optional	optional
my_own	8437	GO:0010659	optional	GO:0010659	my_own	unknown	optional	unknown	optional	optional	protein	unknown	2023-11-24	FABvM	optional	optional
my_own	8438	GO:0010660	optional	GO:0010660	my_own	unknown	optional	unknown	optional	optional	protein	unknown	2023-11-24	FABvM	optional	optional
my_own	8439	GO:0010661	optional	GO:0010661	my_own	unknown	optional	unknown	optional	optional	protein	unknown	2023-11-24	FABvM	optional	optional
my_own	8440	GO:0010662	optional	GO:0010662	my_own	unknown	optional	unknown	optional	optional	protein	unknown	2023-11-24	FABvM	optional	optional
my_own	8441	GO:0010663	optional	GO:0010663	my_own	unknown	optional	unknown	optional	optional	protein	unknown	2023-11-24	FABvM	optional	optional
my_own	8442	GO:0010664	optional	GO:0010664	my_own	unknown	optional	unknown	optional	optional	protein	unknown	2023-11-24	FABvM	optional	optional
my_own	8443	GO:0010665	optional	GO:0010665	my_own	unknown	optional	unknown	optional	optional	protein	unknown	2023-11-24	FABvM	optional	optional
my_own	8444	GO:0010666	optional	GO:0010666	my_own	unknown	optional	unknown	optional	optional	protein	unknown	2023-11-24	FABvM	optional	optional
my_own	8445	GO:0010667	optional	GO:0010667	my_own	unknown	optional	unknown	optional	optional	protein	unknown	2023-11-24	FABvM	optional	optional
my_own	8446	GO:0010668	optional	GO:0010668	my_own	unknown	optional	unknown	optional	optional	protein	unknown	2023-11-24	FABvM	optional	optional
my_own	8447	GO:0010669	optional	GO:0010669	my_own	unknown	optional	unknown	optional	optional	protein	unknown	2023-11-24	FABvM	optional	optional
my_own	8448	GO:0010670	optional	GO:0010670	my_own	unknown	optional	unknown	optional	optional	protein	unknown	2023-11-24	FABvM	optional	optional
my_own	8449	GO:0010671	optional	GO:0010671	my_own	unknown	optional	unknown	optional	optional	protein	unknown	2023-11-24	FABvM	optional	optional
my_own	8450	GO:0010672	optional	GO:0010672	my_own	unknown	optional	unknown	optional	optional	protein	unknown	2023-11-24	FABvM	optional	optional
my_own	8451	GO:0010673	optional	GO:0010673	my_own	unknown	optional	unknown	optional	optional	protein	unknown	2023-11-24	FABvM	optional	optional
my_own	8452	GO:0010674	optional	GO:0010674	my_own	unknown	optional	unknown	optional	optional	protein	unknown	2023-11-24	FABvM	optional	optional
my_own	8453	GO:0010675	optional	GO:0010675	my_own	unknown	optional	unknown	optional	optional	protein	unknown	2023-11-24	FABvM	optional	optional
my_own	8454	GO:0010676	optional	GO:0010676	my_own	unknown	optional	unknown	optional	optional	protein	unknown	2023-11-24	FABvM	optional	optional
my_own	8455	GO:0010677	optional	GO:0010677	my_own	unknown	optional	unknown	optional	optional	protein	unknown	2023-11-24	FABvM	optional	optional
my_own	8456	GO:0010678	optional	GO:0010678	my_own	unknown	optional	unknown	optional	optional	protein	unknown	2023-11-24	FABvM	optional	optional
my_own	8457	GO:0010679	optional	GO:0010679	my_own	unknown	optional	unknown	optional	optional	protein	unknown	2023-11-24	FABvM	optional	optional
my_own	8458	GO:0010680	optional	GO:0010680	my_own	unknown	optional	unknown	optional	optional	protein	unknown	2023-11-24	FABvM	optional	optional
my_own	8459	GO:0010681	optional	GO:0010681	my_own	unknown	optional	unknown	optional	optional	protein	unknown	2023-11-24	FABvM	optional	optional
my_own	8460	GO:0010682	optional	GO:0010682	my_own	unknown	optional	unknown	optional	optional	protein	unknown	2023-11-24	FABvM	optional	optional
my_own	8461	GO:0010683	optional	GO:0010683	my_own	unknown	optional	unknown	optional	optional	protein	unknown	2023-11-24	FABvM	optional	optional
my_own	8462	GO:0010684	optional	GO:0010684	my_own	unknown	optional	unknown	optional	optional	protein	unknown	2023-11-24	FABvM	optional	optional
my_own	8463	GO:0010685	optional	GO:0010685	my_own	unknown	optional	unknown	optional	optional	protein	unknown	2023-11-24	FABvM	optional	optional
my_own	8464	GO:0010686	optional	GO:0010686	my_own	unknown	optional	unknown	optional	optional	protein	unknown	2023-11-24	FABvM	optional	optional
my_own	8465	GO:0010688	optional	GO:0010688	my_own	unknown	optional	unknown	optional	optional	protein	unknown	2023-11-24	FABvM	optional	optional
my_own	8466	GO:0010689	optional	GO:0010689	my_own	unknown	optional	unknown	optional	optional	protein	unknown	2023-11-24	FABvM	optional	optional
my_own	8467	GO:0010690	optional	GO:0010690	my_own	unknown	optional	unknown	optional	optional	protein	unknown	2023-11-24	FABvM	optional	optional
my_own	8468	GO:0010691	optional	GO:0010691	my_own	unknown	optional	unknown	optional	optional	protein	unknown	2023-11-24	FABvM	optional	optional
my_own	8469	GO:0010692	optional	GO:0010692	my_own	unknown	optional	unknown	optional	optional	protein	unknown	2023-11-24	FABvM	optional	optional
my_own	8470	GO:0010693	optional	GO:0010693	my_own	unknown	optional	unknown	optional	optional	protein	unknown	2023-11-24	FABvM	optional	optional
my_own	8471	GO:0010694	optional	GO:0010694	my_own	unknown	optional	unknown	optional	optional	protein	unknown	2023-11-24	FABvM	optional	optional
my_own	8472	GO:0010695	optional	GO:0010695	my_own	unknown	optional	unknown	optional	optional	protein	unknown	2023-11-24	FABvM	optional	optional
my_own	8473	GO:0010696	optional	GO:0010696	my_own	unknown	optional	unknown	optional	optional	protein	unknown	2023-11-24	FABvM	optional	optional
my_own	8474	GO:0010697	optional	GO:0010697	my_own	unknown	optional	unknown	optional	optional	protein	unknown	2023-11-24	FABvM	optional	optional
my_own	8475	GO:0010698	optional	GO:0010698	my_own	unknown	optional	unknown	optional	optional	protein	unknown	2023-11-24	FABvM	optional	optional
my_own	8476	GO:0010700	optional	GO:0010700	my_own	unknown	optional	unknown	optional	optional	protein	unknown	2023-11-24	FABvM	optional	optional
my_own	8477	GO:0010701	optional	GO:0010701	my_own	unknown	optional	unknown	optional	optional	protein	unknown	2023-11-24	FABvM	optional	optional
my_own	8478	GO:0010702	optional	GO:0010702	my_own	unknown	optional	unknown	optional	optional	protein	unknown	2023-11-24	FABvM	optional	optional
my_own	8479	GO:0010703	optional	GO:0010703	my_own	unknown	optional	unknown	optional	optional	protein	unknown	2023-11-24	FABvM	optional	optional
my_own	8480	GO:0010704	optional	GO:0010704	my_own	unknown	optional	unknown	optional	optional	protein	unknown	2023-11-24	FABvM	optional	optional
my_own	8481	GO:0010705	optional	GO:0010705	my_own	unknown	optional	unknown	optional	optional	protein	unknown	2023-11-24	FABvM	optional	optional
my_own	8482	GO:0010706	optional	GO:0010706	my_own	unknown	optional	unknown	optional	optional	protein	unknown	2023-11-24	FABvM	optional	optional
my_own	8483	GO:0010707	optional	GO:0010707	my_own	unknown	optional	unknown	optional	optional	protein	unknown	2023-11-24	FABvM	optional	optional
my_own	8484	GO:0010709	optional	GO:0010709	my_own	unknown	optional	unknown	optional	optional	protein	unknown	2023-11-24	FABvM	optional	optional
my_own	8485	GO:0010710	optional	GO:0010710	my_own	unknown	optional	unknown	optional	optional	protein	unknown	2023-11-24	FABvM	optional	optional
my_own	8486	GO:0010711	optional	GO:0010711	my_own	unknown	optional	unknown	optional	optional	protein	unknown	2023-11-24	FABvM	optional	optional
my_own	8487	GO:0010712	optional	GO:0010712	my_own	unknown	optional	unknown	optional	optional	protein	unknown	2023-11-24	FABvM	optional	optional
my_own	8488	GO:0010713	optional	GO:0010713	my_own	unknown	optional	unknown	optional	optional	protein	unknown	2023-11-24	FABvM	optional	optional
my_own	8489	GO:0010714	optional	GO:0010714	my_own	unknown	optional	unknown	optional	optional	protein	unknown	2023-11-24	FABvM	optional	optional
my_own	8490	GO:0010715	optional	GO:0010715	my_own	unknown	optional	unknown	optional	optional	protein	unknown	2023-11-24	FABvM	optional	optional
my_own	8491	GO:0010716	optional	GO:0010716	my_own	unknown	optional	unknown	optional	optional	protein	unknown	2023-11-24	FABvM	optional	optional
my_own	8492	GO:0010717	optional	GO:0010717	my_own	unknown	optional	unknown	optional	optional	protein	unknown	2023-11-24	FABvM	optional	optional
my_own	8493	GO:0010718	optional	GO:0010718	my_own	unknown	optional	unknown	optional	optional	protein	unknown	2023-11-24	FABvM	optional	optional
my_own	8494	GO:0010719	optional	GO:0010719	my_own	unknown	optional	unknown	optional	optional	protein	unknown	2023-11-24	FABvM	optional	optional
my_own	8495	GO:0010720	optional	GO:0010720	my_own	unknown	optional	unknown	optional	optional	protein	unknown	2023-11-24	FABvM	optional	optional
my_own	8496	GO:0010721	optional	GO:0010721	my_own	unknown	optional	unknown	optional	optional	protein	unknown	2023-11-24	FABvM	optional	optional
my_own	8497	GO:0010722	optional	GO:0010722	my_own	unknown	optional	unknown	optional	optional	protein	unknown	2023-11-24	FABvM	optional	optional
my_own	8498	GO:0010723	optional	GO:0010723	my_own	unknown	optional	unknown	optional	optional	protein	unknown	2023-11-24	FABvM	optional	optional
my_own	8499	GO:0010724	optional	GO:0010724	my_own	unknown	optional	unknown	optional	optional	protein	unknown	2023-11-24	FABvM	optional	optional
my_own	8500	GO:0010725	optional	GO:0010725	my_own	unknown	optional	unknown	optional	optional	protein	unknown	2023-11-24	FABvM	optional	optional
my_own	8501	GO:0010726	optional	GO:0010726	my_own	unknown	optional	unknown	optional	optional	protein	unknown	2023-11-24	FABvM	optional	optional
my_own	8502	GO:0010727	optional	GO:0010727	my_own	unknown	optional	unknown	optional	optional	protein	unknown	2023-11-24	FABvM	optional	optional
my_own	8503	GO:0010728	optional	GO:0010728	my_own	unknown	optional	unknown	optional	optional	protein	unknown	2023-11-24	FABvM	optional	optional
my_own	8504	GO:0010729	optional	GO:0010729	my_own	unknown	optional	unknown	optional	optional	protein	unknown	2023-11-24	FABvM	optional	optional
my_own	8505	GO:0010730	optional	GO:0010730	my_own	unknown	optional	unknown	optional	optional	protein	unknown	2023-11-24	FABvM	optional	optional
my_own	8506	GO:0010731	optional	GO:0010731	my_own	unknown	optional	unknown	optional	optional	protein	unknown	2023-11-24	FABvM	optional	optional
my_own	8507	GO:0010732	optional	GO:0010732	my_own	unknown	optional	unknown	optional	optional	protein	unknown	2023-11-24	FABvM	optional	optional
my_own	8508	GO:0010733	optional	GO:0010733	my_own	unknown	optional	unknown	optional	optional	protein	unknown	2023-11-24	FABvM	optional	optional
my_own	8509	GO:0010734	optional	GO:0010734	my_own	unknown	optional	unknown	optional	optional	protein	unknown	2023-11-24	FABvM	optional	optional
my_own	8510	GO:0010735	optional	GO:0010735	my_own	unknown	optional	unknown	optional	optional	protein	unknown	2023-11-24	FABvM	optional	optional
my_own	8511	GO:0010736	optional	GO:0010736	my_own	unknown	optional	unknown	optional	optional	protein	unknown	2023-11-24	FABvM	optional	optional
my_own	8512	GO:0010737	optional	GO:0010737	my_own	unknown	optional	unknown	optional	optional	protein	unknown	2023-11-24	FABvM	optional	optional
my_own	8513	GO:0010738	optional	GO:0010738	my_own	unknown	optional	unknown	optional	optional	protein	unknown	2023-11-24	FABvM	optional	optional
my_own	8514	GO:0010739	optional	GO:0010739	my_own	unknown	optional	unknown	optional	optional	protein	unknown	2023-11-24	FABvM	optional	optional
my_own	8515	GO:0010742	optional	GO:0010742	my_own	unknown	optional	unknown	optional	optional	protein	unknown	2023-11-24	FABvM	optional	optional
my_own	8516	GO:0010743	optional	GO:0010743	my_own	unknown	optional	unknown	optional	optional	protein	unknown	2023-11-24	FABvM	optional	optional
my_own	8517	GO:0010744	optional	GO:0010744	my_own	unknown	optional	unknown	optional	optional	protein	unknown	2023-11-24	FABvM	optional	optional
my_own	8518	GO:0010745	optional	GO:0010745	my_own	unknown	optional	unknown	optional	optional	protein	unknown	2023-11-24	FABvM	optional	optional
my_own	8519	GO:0010746	optional	GO:0010746	my_own	unknown	optional	unknown	optional	optional	protein	unknown	2023-11-24	FABvM	optional	optional
my_own	8520	GO:0010747	optional	GO:0010747	my_own	unknown	optional	unknown	optional	optional	protein	unknown	2023-11-24	FABvM	optional	optional
my_own	8521	GO:0010748	optional	GO:0010748	my_own	unknown	optional	unknown	optional	optional	protein	unknown	2023-11-24	FABvM	optional	optional
my_own	8522	GO:0010749	optional	GO:0010749	my_own	unknown	optional	unknown	optional	optional	protein	unknown	2023-11-24	FABvM	optional	optional
my_own	8523	GO:0010750	optional	GO:0010750	my_own	unknown	optional	unknown	optional	optional	protein	unknown	2023-11-24	FABvM	optional	optional
my_own	8524	GO:0010751	optional	GO:0010751	my_own	unknown	optional	unknown	optional	optional	protein	unknown	2023-11-24	FABvM	optional	optional
my_own	8525	GO:0010752	optional	GO:0010752	my_own	unknown	optional	unknown	optional	optional	protein	unknown	2023-11-24	FABvM	optional	optional
my_own	8526	GO:0010753	optional	GO:0010753	my_own	unknown	optional	unknown	optional	optional	protein	unknown	2023-11-24	FABvM	optional	optional
my_own	8527	GO:0010754	optional	GO:0010754	my_own	unknown	optional	unknown	optional	optional	protein	unknown	2023-11-24	FABvM	optional	optional
my_own	8528	GO:0010755	optional	GO:0010755	my_own	unknown	optional	unknown	optional	optional	protein	unknown	2023-11-24	FABvM	optional	optional
my_own	8529	GO:0010756	optional	GO:0010756	my_own	unknown	optional	unknown	optional	optional	protein	unknown	2023-11-24	FABvM	optional	optional
my_own	8530	GO:0010757	optional	GO:0010757	my_own	unknown	optional	unknown	optional	optional	protein	unknown	2023-11-24	FABvM	optional	optional
my_own	8531	GO:0010758	optional	GO:0010758	my_own	unknown	optional	unknown	optional	optional	protein	unknown	2023-11-24	FABvM	optional	optional
my_own	8532	GO:0010759	optional	GO:0010759	my_own	unknown	optional	unknown	optional	optional	protein	unknown	2023-11-24	FABvM	optional	optional
my_own	8533	GO:0010760	optional	GO:0010760	my_own	unknown	optional	unknown	optional	optional	protein	unknown	2023-11-24	FABvM	optional	optional
my_own	8534	GO:0010761	optional	GO:0010761	my_own	unknown	optional	unknown	optional	optional	protein	unknown	2023-11-24	FABvM	optional	optional
my_own	8535	GO:0010762	optional	GO:0010762	my_own	unknown	optional	unknown	optional	optional	protein	unknown	2023-11-24	FABvM	optional	optional
my_own	8536	GO:0010763	optional	GO:0010763	my_own	unknown	optional	unknown	optional	optional	protein	unknown	2023-11-24	FABvM	optional	optional
my_own	8537	GO:0010764	optional	GO:0010764	my_own	unknown	optional	unknown	optional	optional	protein	unknown	2023-11-24	FABvM	optional	optional
my_own	8538	GO:0010765	optional	GO:0010765	my_own	unknown	optional	unknown	optional	optional	protein	unknown	2023-11-24	FABvM	optional	optional
my_own	8539	GO:0010766	optional	GO:0010766	my_own	unknown	optional	unknown	optional	optional	protein	unknown	2023-11-24	FABvM	optional	optional
my_own	8540	GO:0010767	optional	GO:0010767	my_own	unknown	optional	unknown	optional	optional	protein	unknown	2023-11-24	FABvM	optional	optional
my_own	8541	GO:0010768	optional	GO:0010768	my_own	unknown	optional	unknown	optional	optional	protein	unknown	2023-11-24	FABvM	optional	optional
my_own	8542	GO:0010769	optional	GO:0010769	my_own	unknown	optional	unknown	optional	optional	protein	unknown	2023-11-24	FABvM	optional	optional
my_own	8543	GO:0010770	optional	GO:0010770	my_own	unknown	optional	unknown	optional	optional	protein	unknown	2023-11-24	FABvM	optional	optional
my_own	8544	GO:0010771	optional	GO:0010771	my_own	unknown	optional	unknown	optional	optional	protein	unknown	2023-11-24	FABvM	optional	optional
my_own	8545	GO:0010772	optional	GO:0010772	my_own	unknown	optional	unknown	optional	optional	protein	unknown	2023-11-24	FABvM	optional	optional
my_own	8546	GO:0010773	optional	GO:0010773	my_own	unknown	optional	unknown	optional	optional	protein	unknown	2023-11-24	FABvM	optional	optional
my_own	8547	GO:0010774	optional	GO:0010774	my_own	unknown	optional	unknown	optional	optional	protein	unknown	2023-11-24	FABvM	optional	optional
my_own	8548	GO:0010775	optional	GO:0010775	my_own	unknown	optional	unknown	optional	optional	protein	unknown	2023-11-24	FABvM	optional	optional
my_own	8549	GO:0010776	optional	GO:0010776	my_own	unknown	optional	unknown	optional	optional	protein	unknown	2023-11-24	FABvM	optional	optional
my_own	8550	GO:0010777	optional	GO:0010777	my_own	unknown	optional	unknown	optional	optional	protein	unknown	2023-11-24	FABvM	optional	optional
my_own	8551	GO:0010778	optional	GO:0010778	my_own	unknown	optional	unknown	optional	optional	protein	unknown	2023-11-24	FABvM	optional	optional
my_own	8552	GO:0010779	optional	GO:0010779	my_own	unknown	optional	unknown	optional	optional	protein	unknown	2023-11-24	FABvM	optional	optional
my_own	8553	GO:0010780	optional	GO:0010780	my_own	unknown	optional	unknown	optional	optional	protein	unknown	2023-11-24	FABvM	optional	optional
my_own	8554	GO:0010781	optional	GO:0010781	my_own	unknown	optional	unknown	optional	optional	protein	unknown	2023-11-24	FABvM	optional	optional
my_own	8555	GO:0010782	optional	GO:0010782	my_own	unknown	optional	unknown	optional	optional	protein	unknown	2023-11-24	FABvM	optional	optional
my_own	8556	GO:0010783	optional	GO:0010783	my_own	unknown	optional	unknown	optional	optional	protein	unknown	2023-11-24	FABvM	optional	optional
my_own	8557	GO:0010784	optional	GO:0010784	my_own	unknown	optional	unknown	optional	optional	protein	unknown	2023-11-24	FABvM	optional	optional
my_own	8558	GO:0010785	optional	GO:0010785	my_own	unknown	optional	unknown	optional	optional	protein	unknown	2023-11-24	FABvM	optional	optional
my_own	8559	GO:0010786	optional	GO:0010786	my_own	unknown	optional	unknown	optional	optional	protein	unknown	2023-11-24	FABvM	optional	optional
my_own	8560	GO:0010787	optional	GO:0010787	my_own	unknown	optional	unknown	optional	optional	protein	unknown	2023-11-24	FABvM	optional	optional
my_own	8561	GO:0010788	optional	GO:0010788	my_own	unknown	optional	unknown	optional	optional	protein	unknown	2023-11-24	FABvM	optional	optional
my_own	8562	GO:0010789	optional	GO:0010789	my_own	unknown	optional	unknown	optional	optional	protein	unknown	2023-11-24	FABvM	optional	optional
my_own	8563	GO:0010790	optional	GO:0010790	my_own	unknown	optional	unknown	optional	optional	protein	unknown	2023-11-24	FABvM	optional	optional
my_own	8564	GO:0010791	optional	GO:0010791	my_own	unknown	optional	unknown	optional	optional	protein	unknown	2023-11-24	FABvM	optional	optional
my_own	8565	GO:0010792	optional	GO:0010792	my_own	unknown	optional	unknown	optional	optional	protein	unknown	2023-11-24	FABvM	optional	optional
my_own	8566	GO:0010793	optional	GO:0010793	my_own	unknown	optional	unknown	optional	optional	protein	unknown	2023-11-24	FABvM	optional	optional
my_own	8567	GO:0010794	optional	GO:0010794	my_own	unknown	optional	unknown	optional	optional	protein	unknown	2023-11-24	FABvM	optional	optional
my_own	8568	GO:0010795	optional	GO:0010795	my_own	unknown	optional	unknown	optional	optional	protein	unknown	2023-11-24	FABvM	optional	optional
my_own	8569	GO:0010796	optional	GO:0010796	my_own	unknown	optional	unknown	optional	optional	protein	unknown	2023-11-24	FABvM	optional	optional
my_own	8570	GO:0010797	optional	GO:0010797	my_own	unknown	optional	unknown	optional	optional	protein	unknown	2023-11-24	FABvM	optional	optional
my_own	8571	GO:0010798	optional	GO:0010798	my_own	unknown	optional	unknown	optional	optional	protein	unknown	2023-11-24	FABvM	optional	optional
my_own	8572	GO:0010799	optional	GO:0010799	my_own	unknown	optional	unknown	optional	optional	protein	unknown	2023-11-24	FABvM	optional	optional
my_own	8573	GO:0010800	optional	GO:0010800	my_own	unknown	optional	unknown	optional	optional	protein	unknown	2023-11-24	FABvM	optional	optional
my_own	8574	GO:0010801	optional	GO:0010801	my_own	unknown	optional	unknown	optional	optional	protein	unknown	2023-11-24	FABvM	optional	optional
my_own	8575	GO:0010803	optional	GO:0010803	my_own	unknown	optional	unknown	optional	optional	protein	unknown	2023-11-24	FABvM	optional	optional
my_own	8576	GO:0010804	optional	GO:0010804	my_own	unknown	optional	unknown	optional	optional	protein	unknown	2023-11-24	FABvM	optional	optional
my_own	8577	GO:0010807	optional	GO:0010807	my_own	unknown	optional	unknown	optional	optional	protein	unknown	2023-11-24	FABvM	optional	optional
my_own	8578	GO:0010808	optional	GO:0010808	my_own	unknown	optional	unknown	optional	optional	protein	unknown	2023-11-24	FABvM	optional	optional
my_own	8579	GO:0010809	optional	GO:0010809	my_own	unknown	optional	unknown	optional	optional	protein	unknown	2023-11-24	FABvM	optional	optional
my_own	8580	GO:0010810	optional	GO:0010810	my_own	unknown	optional	unknown	optional	optional	protein	unknown	2023-11-24	FABvM	optional	optional
my_own	8581	GO:0010811	optional	GO:0010811	my_own	unknown	optional	unknown	optional	optional	protein	unknown	2023-11-24	FABvM	optional	optional
my_own	8582	GO:0010812	optional	GO:0010812	my_own	unknown	optional	unknown	optional	optional	protein	unknown	2023-11-24	FABvM	optional	optional
my_own	8583	GO:0010813	optional	GO:0010813	my_own	unknown	optional	unknown	optional	optional	protein	unknown	2023-11-24	FABvM	optional	optional
my_own	8584	GO:0010814	optional	GO:0010814	my_own	unknown	optional	unknown	optional	optional	protein	unknown	2023-11-24	FABvM	optional	optional
my_own	8585	GO:0010815	optional	GO:0010815	my_own	unknown	optional	unknown	optional	optional	protein	unknown	2023-11-24	FABvM	optional	optional
my_own	8586	GO:0010816	optional	GO:0010816	my_own	unknown	optional	unknown	optional	optional	protein	unknown	2023-11-24	FABvM	optional	optional
my_own	8587	GO:0010817	optional	GO:0010817	my_own	unknown	optional	unknown	optional	optional	protein	unknown	2023-11-24	FABvM	optional	optional
my_own	8588	GO:0010818	optional	GO:0010818	my_own	unknown	optional	unknown	optional	optional	protein	unknown	2023-11-24	FABvM	optional	optional
my_own	8589	GO:0010819	optional	GO:0010819	my_own	unknown	optional	unknown	optional	optional	protein	unknown	2023-11-24	FABvM	optional	optional
my_own	8590	GO:0010820	optional	GO:0010820	my_own	unknown	optional	unknown	optional	optional	protein	unknown	2023-11-24	FABvM	optional	optional
my_own	8591	GO:0010821	optional	GO:0010821	my_own	unknown	optional	unknown	optional	optional	protein	unknown	2023-11-24	FABvM	optional	optional
my_own	8592	GO:0010822	optional	GO:0010822	my_own	unknown	optional	unknown	optional	optional	protein	unknown	2023-11-24	FABvM	optional	optional
my_own	8593	GO:0010823	optional	GO:0010823	my_own	unknown	optional	unknown	optional	optional	protein	unknown	2023-11-24	FABvM	optional	optional
my_own	8594	GO:0010824	optional	GO:0010824	my_own	unknown	optional	unknown	optional	optional	protein	unknown	2023-11-24	FABvM	optional	optional
my_own	8595	GO:0010825	optional	GO:0010825	my_own	unknown	optional	unknown	optional	optional	protein	unknown	2023-11-24	FABvM	optional	optional
my_own	8596	GO:0010826	optional	GO:0010826	my_own	unknown	optional	unknown	optional	optional	protein	unknown	2023-11-24	FABvM	optional	optional
my_own	8597	GO:0010827	optional	GO:0010827	my_own	unknown	optional	unknown	optional	optional	protein	unknown	2023-11-24	FABvM	optional	optional
my_own	8598	GO:0010828	optional	GO:0010828	my_own	unknown	optional	unknown	optional	optional	protein	unknown	2023-11-24	FABvM	optional	optional
my_own	8599	GO:0010829	optional	GO:0010829	my_own	unknown	optional	unknown	optional	optional	protein	unknown	2023-11-24	FABvM	optional	optional
my_own	8600	GO:0010830	optional	GO:0010830	my_own	unknown	optional	unknown	optional	optional	protein	unknown	2023-11-24	FABvM	optional	optional
my_own	8601	GO:0010831	optional	GO:0010831	my_own	unknown	optional	unknown	optional	optional	protein	unknown	2023-11-24	FABvM	optional	optional
my_own	8602	GO:0010832	optional	GO:0010832	my_own	unknown	optional	unknown	optional	optional	protein	unknown	2023-11-24	FABvM	optional	optional
my_own	8603	GO:0010833	optional	GO:0010833	my_own	unknown	optional	unknown	optional	optional	protein	unknown	2023-11-24	FABvM	optional	optional
my_own	8604	GO:0010834	optional	GO:0010834	my_own	unknown	optional	unknown	optional	optional	protein	unknown	2023-11-24	FABvM	optional	optional
my_own	8605	GO:0010835	optional	GO:0010835	my_own	unknown	optional	unknown	optional	optional	protein	unknown	2023-11-24	FABvM	optional	optional
my_own	8606	GO:0010836	optional	GO:0010836	my_own	unknown	optional	unknown	optional	optional	protein	unknown	2023-11-24	FABvM	optional	optional
my_own	8607	GO:0010837	optional	GO:0010837	my_own	unknown	optional	unknown	optional	optional	protein	unknown	2023-11-24	FABvM	optional	optional
my_own	8608	GO:0010838	optional	GO:0010838	my_own	unknown	optional	unknown	optional	optional	protein	unknown	2023-11-24	FABvM	optional	optional
my_own	8609	GO:0010839	optional	GO:0010839	my_own	unknown	optional	unknown	optional	optional	protein	unknown	2023-11-24	FABvM	optional	optional
my_own	8610	GO:0010840	optional	GO:0010840	my_own	unknown	optional	unknown	optional	optional	protein	unknown	2023-11-24	FABvM	optional	optional
my_own	8611	GO:0010841	optional	GO:0010841	my_own	unknown	optional	unknown	optional	optional	protein	unknown	2023-11-24	FABvM	optional	optional
my_own	8612	GO:0010842	optional	GO:0010842	my_own	unknown	optional	unknown	optional	optional	protein	unknown	2023-11-24	FABvM	optional	optional
my_own	8613	GO:0010843	optional	GO:0010843	my_own	unknown	optional	unknown	optional	optional	protein	unknown	2023-11-24	FABvM	optional	optional
my_own	8614	GO:0010844	optional	GO:0010844	my_own	unknown	optional	unknown	optional	optional	protein	unknown	2023-11-24	FABvM	optional	optional
my_own	8615	GO:0010845	optional	GO:0010845	my_own	unknown	optional	unknown	optional	optional	protein	unknown	2023-11-24	FABvM	optional	optional
my_own	8616	GO:0010846	optional	GO:0010846	my_own	unknown	optional	unknown	optional	optional	protein	unknown	2023-11-24	FABvM	optional	optional
my_own	8617	GO:0010847	optional	GO:0010847	my_own	unknown	optional	unknown	optional	optional	protein	unknown	2023-11-24	FABvM	optional	optional
my_own	8618	GO:0010848	optional	GO:0010848	my_own	unknown	optional	unknown	optional	optional	protein	unknown	2023-11-24	FABvM	optional	optional
my_own	8619	GO:0010849	optional	GO:0010849	my_own	unknown	optional	unknown	optional	optional	protein	unknown	2023-11-24	FABvM	optional	optional
my_own	8620	GO:0010850	optional	GO:0010850	my_own	unknown	optional	unknown	optional	optional	protein	unknown	2023-11-24	FABvM	optional	optional
my_own	8621	GO:0010851	optional	GO:0010851	my_own	unknown	optional	unknown	optional	optional	protein	unknown	2023-11-24	FABvM	optional	optional
my_own	8622	GO:0010852	optional	GO:0010852	my_own	unknown	optional	unknown	optional	optional	protein	unknown	2023-11-24	FABvM	optional	optional
my_own	8623	GO:0010853	optional	GO:0010853	my_own	unknown	optional	unknown	optional	optional	protein	unknown	2023-11-24	FABvM	optional	optional
my_own	8624	GO:0010854	optional	GO:0010854	my_own	unknown	optional	unknown	optional	optional	protein	unknown	2023-11-24	FABvM	optional	optional
my_own	8625	GO:0010855	optional	GO:0010855	my_own	unknown	optional	unknown	optional	optional	protein	unknown	2023-11-24	FABvM	optional	optional
my_own	8626	GO:0010856	optional	GO:0010856	my_own	unknown	optional	unknown	optional	optional	protein	unknown	2023-11-24	FABvM	optional	optional
my_own	8627	GO:0010857	optional	GO:0010857	my_own	unknown	optional	unknown	optional	optional	protein	unknown	2023-11-24	FABvM	optional	optional
my_own	8628	GO:0010858	optional	GO:0010858	my_own	unknown	optional	unknown	optional	optional	protein	unknown	2023-11-24	FABvM	optional	optional
my_own	8629	GO:0010859	optional	GO:0010859	my_own	unknown	optional	unknown	optional	optional	protein	unknown	2023-11-24	FABvM	optional	optional
my_own	8630	GO:0010860	optional	GO:0010860	my_own	unknown	optional	unknown	optional	optional	protein	unknown	2023-11-24	FABvM	optional	optional
my_own	8631	GO:0010862	optional	GO:0010862	my_own	unknown	optional	unknown	optional	optional	protein	unknown	2023-11-24	FABvM	optional	optional
my_own	8632	GO:0010863	optional	GO:0010863	my_own	unknown	optional	unknown	optional	optional	protein	unknown	2023-11-24	FABvM	optional	optional
my_own	8633	GO:0010864	optional	GO:0010864	my_own	unknown	optional	unknown	optional	optional	protein	unknown	2023-11-24	FABvM	optional	optional
my_own	8634	GO:0010865	optional	GO:0010865	my_own	unknown	optional	unknown	optional	optional	protein	unknown	2023-11-24	FABvM	optional	optional
my_own	8635	GO:0010866	optional	GO:0010866	my_own	unknown	optional	unknown	optional	optional	protein	unknown	2023-11-24	FABvM	optional	optional
my_own	8636	GO:0010867	optional	GO:0010867	my_own	unknown	optional	unknown	optional	optional	protein	unknown	2023-11-24	FABvM	optional	optional
my_own	8637	GO:0010868	optional	GO:0010868	my_own	unknown	optional	unknown	optional	optional	protein	unknown	2023-11-24	FABvM	optional	optional
my_own	8638	GO:0010869	optional	GO:0010869	my_own	unknown	optional	unknown	optional	optional	protein	unknown	2023-11-24	FABvM	optional	optional
my_own	8639	GO:0010870	optional	GO:0010870	my_own	unknown	optional	unknown	optional	optional	protein	unknown	2023-11-24	FABvM	optional	optional
my_own	8640	GO:0010871	optional	GO:0010871	my_own	unknown	optional	unknown	optional	optional	protein	unknown	2023-11-24	FABvM	optional	optional
my_own	8641	GO:0010872	optional	GO:0010872	my_own	unknown	optional	unknown	optional	optional	protein	unknown	2023-11-24	FABvM	optional	optional
my_own	8642	GO:0010873	optional	GO:0010873	my_own	unknown	optional	unknown	optional	optional	protein	unknown	2023-11-24	FABvM	optional	optional
my_own	8643	GO:0010874	optional	GO:0010874	my_own	unknown	optional	unknown	optional	optional	protein	unknown	2023-11-24	FABvM	optional	optional
my_own	8644	GO:0010875	optional	GO:0010875	my_own	unknown	optional	unknown	optional	optional	protein	unknown	2023-11-24	FABvM	optional	optional
my_own	8645	GO:0010876	optional	GO:0010876	my_own	unknown	optional	unknown	optional	optional	protein	unknown	2023-11-24	FABvM	optional	optional
my_own	8646	GO:0010877	optional	GO:0010877	my_own	unknown	optional	unknown	optional	optional	protein	unknown	2023-11-24	FABvM	optional	optional
my_own	8647	GO:0010878	optional	GO:0010878	my_own	unknown	optional	unknown	optional	optional	protein	unknown	2023-11-24	FABvM	optional	optional
my_own	8648	GO:0010879	optional	GO:0010879	my_own	unknown	optional	unknown	optional	optional	protein	unknown	2023-11-24	FABvM	optional	optional
my_own	8649	GO:0010880	optional	GO:0010880	my_own	unknown	optional	unknown	optional	optional	protein	unknown	2023-11-24	FABvM	optional	optional
my_own	8650	GO:0010881	optional	GO:0010881	my_own	unknown	optional	unknown	optional	optional	protein	unknown	2023-11-24	FABvM	optional	optional
my_own	8651	GO:0010882	optional	GO:0010882	my_own	unknown	optional	unknown	optional	optional	protein	unknown	2023-11-24	FABvM	optional	optional
my_own	8652	GO:0010883	optional	GO:0010883	my_own	unknown	optional	unknown	optional	optional	protein	unknown	2023-11-24	FABvM	optional	optional
my_own	8653	GO:0010884	optional	GO:0010884	my_own	unknown	optional	unknown	optional	optional	protein	unknown	2023-11-24	FABvM	optional	optional
my_own	8654	GO:0010885	optional	GO:0010885	my_own	unknown	optional	unknown	optional	optional	protein	unknown	2023-11-24	FABvM	optional	optional
my_own	8655	GO:0010886	optional	GO:0010886	my_own	unknown	optional	unknown	optional	optional	protein	unknown	2023-11-24	FABvM	optional	optional
my_own	8656	GO:0010887	optional	GO:0010887	my_own	unknown	optional	unknown	optional	optional	protein	unknown	2023-11-24	FABvM	optional	optional
my_own	8657	GO:0010888	optional	GO:0010888	my_own	unknown	optional	unknown	optional	optional	protein	unknown	2023-11-24	FABvM	optional	optional
my_own	8658	GO:0010889	optional	GO:0010889	my_own	unknown	optional	unknown	optional	optional	protein	unknown	2023-11-24	FABvM	optional	optional
my_own	8659	GO:0010890	optional	GO:0010890	my_own	unknown	optional	unknown	optional	optional	protein	unknown	2023-11-24	FABvM	optional	optional
my_own	8660	GO:0010891	optional	GO:0010891	my_own	unknown	optional	unknown	optional	optional	protein	unknown	2023-11-24	FABvM	optional	optional
my_own	8661	GO:0010892	optional	GO:0010892	my_own	unknown	optional	unknown	optional	optional	protein	unknown	2023-11-24	FABvM	optional	optional
my_own	8662	GO:0010893	optional	GO:0010893	my_own	unknown	optional	unknown	optional	optional	protein	unknown	2023-11-24	FABvM	optional	optional
my_own	8663	GO:0010894	optional	GO:0010894	my_own	unknown	optional	unknown	optional	optional	protein	unknown	2023-11-24	FABvM	optional	optional
my_own	8664	GO:0010895	optional	GO:0010895	my_own	unknown	optional	unknown	optional	optional	protein	unknown	2023-11-24	FABvM	optional	optional
my_own	8665	GO:0010896	optional	GO:0010896	my_own	unknown	optional	unknown	optional	optional	protein	unknown	2023-11-24	FABvM	optional	optional
my_own	8666	GO:0010897	optional	GO:0010897	my_own	unknown	optional	unknown	optional	optional	protein	unknown	2023-11-24	FABvM	optional	optional
my_own	8667	GO:0010898	optional	GO:0010898	my_own	unknown	optional	unknown	optional	optional	protein	unknown	2023-11-24	FABvM	optional	optional
my_own	8668	GO:0010899	optional	GO:0010899	my_own	unknown	optional	unknown	optional	optional	protein	unknown	2023-11-24	FABvM	optional	optional
my_own	8669	GO:0010900	optional	GO:0010900	my_own	unknown	optional	unknown	optional	optional	protein	unknown	2023-11-24	FABvM	optional	optional
my_own	8670	GO:0010901	optional	GO:0010901	my_own	unknown	optional	unknown	optional	optional	protein	unknown	2023-11-24	FABvM	optional	optional
my_own	8671	GO:0010902	optional	GO:0010902	my_own	unknown	optional	unknown	optional	optional	protein	unknown	2023-11-24	FABvM	optional	optional
my_own	8672	GO:0010903	optional	GO:0010903	my_own	unknown	optional	unknown	optional	optional	protein	unknown	2023-11-24	FABvM	optional	optional
my_own	8673	GO:0010904	optional	GO:0010904	my_own	unknown	optional	unknown	optional	optional	protein	unknown	2023-11-24	FABvM	optional	optional
my_own	8674	GO:0010905	optional	GO:0010905	my_own	unknown	optional	unknown	optional	optional	protein	unknown	2023-11-24	FABvM	optional	optional
my_own	8675	GO:0010906	optional	GO:0010906	my_own	unknown	optional	unknown	optional	optional	protein	unknown	2023-11-24	FABvM	optional	optional
my_own	8676	GO:0010907	optional	GO:0010907	my_own	unknown	optional	unknown	optional	optional	protein	unknown	2023-11-24	FABvM	optional	optional
my_own	8677	GO:0010908	optional	GO:0010908	my_own	unknown	optional	unknown	optional	optional	protein	unknown	2023-11-24	FABvM	optional	optional
my_own	8678	GO:0010909	optional	GO:0010909	my_own	unknown	optional	unknown	optional	optional	protein	unknown	2023-11-24	FABvM	optional	optional
my_own	8679	GO:0010910	optional	GO:0010910	my_own	unknown	optional	unknown	optional	optional	protein	unknown	2023-11-24	FABvM	optional	optional
my_own	8680	GO:0010911	optional	GO:0010911	my_own	unknown	optional	unknown	optional	optional	protein	unknown	2023-11-24	FABvM	optional	optional
my_own	8681	GO:0010912	optional	GO:0010912	my_own	unknown	optional	unknown	optional	optional	protein	unknown	2023-11-24	FABvM	optional	optional
my_own	8682	GO:0010913	optional	GO:0010913	my_own	unknown	optional	unknown	optional	optional	protein	unknown	2023-11-24	FABvM	optional	optional
my_own	8683	GO:0010914	optional	GO:0010914	my_own	unknown	optional	unknown	optional	optional	protein	unknown	2023-11-24	FABvM	optional	optional
my_own	8684	GO:0010915	optional	GO:0010915	my_own	unknown	optional	unknown	optional	optional	protein	unknown	2023-11-24	FABvM	optional	optional
my_own	8685	GO:0010916	optional	GO:0010916	my_own	unknown	optional	unknown	optional	optional	protein	unknown	2023-11-24	FABvM	optional	optional
my_own	8686	GO:0010917	optional	GO:0010917	my_own	unknown	optional	unknown	optional	optional	protein	unknown	2023-11-24	FABvM	optional	optional
my_own	8687	GO:0010918	optional	GO:0010918	my_own	unknown	optional	unknown	optional	optional	protein	unknown	2023-11-24	FABvM	optional	optional
my_own	8688	GO:0010919	optional	GO:0010919	my_own	unknown	optional	unknown	optional	optional	protein	unknown	2023-11-24	FABvM	optional	optional
my_own	8689	GO:0010920	optional	GO:0010920	my_own	unknown	optional	unknown	optional	optional	protein	unknown	2023-11-24	FABvM	optional	optional
my_own	8690	GO:0010921	optional	GO:0010921	my_own	unknown	optional	unknown	optional	optional	protein	unknown	2023-11-24	FABvM	optional	optional
my_own	8691	GO:0010922	optional	GO:0010922	my_own	unknown	optional	unknown	optional	optional	protein	unknown	2023-11-24	FABvM	optional	optional
my_own	8692	GO:0010923	optional	GO:0010923	my_own	unknown	optional	unknown	optional	optional	protein	unknown	2023-11-24	FABvM	optional	optional
my_own	8693	GO:0010924	optional	GO:0010924	my_own	unknown	optional	unknown	optional	optional	protein	unknown	2023-11-24	FABvM	optional	optional
my_own	8694	GO:0010925	optional	GO:0010925	my_own	unknown	optional	unknown	optional	optional	protein	unknown	2023-11-24	FABvM	optional	optional
my_own	8695	GO:0010926	optional	GO:0010926	my_own	unknown	optional	unknown	optional	optional	protein	unknown	2023-11-24	FABvM	optional	optional
my_own	8696	GO:0010927	optional	GO:0010927	my_own	unknown	optional	unknown	optional	optional	protein	unknown	2023-11-24	FABvM	optional	optional
my_own	8697	GO:0010928	optional	GO:0010928	my_own	unknown	optional	unknown	optional	optional	protein	unknown	2023-11-24	FABvM	optional	optional
my_own	8698	GO:0010929	optional	GO:0010929	my_own	unknown	optional	unknown	optional	optional	protein	unknown	2023-11-24	FABvM	optional	optional
my_own	8699	GO:0010930	optional	GO:0010930	my_own	unknown	optional	unknown	optional	optional	protein	unknown	2023-11-24	FABvM	optional	optional
my_own	8700	GO:0010931	optional	GO:0010931	my_own	unknown	optional	unknown	optional	optional	protein	unknown	2023-11-24	FABvM	optional	optional
my_own	8701	GO:0010932	optional	GO:0010932	my_own	unknown	optional	unknown	optional	optional	protein	unknown	2023-11-24	FABvM	optional	optional
my_own	8702	GO:0010933	optional	GO:0010933	my_own	unknown	optional	unknown	optional	optional	protein	unknown	2023-11-24	FABvM	optional	optional
my_own	8703	GO:0010934	optional	GO:0010934	my_own	unknown	optional	unknown	optional	optional	protein	unknown	2023-11-24	FABvM	optional	optional
my_own	8704	GO:0010935	optional	GO:0010935	my_own	unknown	optional	unknown	optional	optional	protein	unknown	2023-11-24	FABvM	optional	optional
my_own	8705	GO:0010936	optional	GO:0010936	my_own	unknown	optional	unknown	optional	optional	protein	unknown	2023-11-24	FABvM	optional	optional
my_own	8706	GO:0010937	optional	GO:0010937	my_own	unknown	optional	unknown	optional	optional	protein	unknown	2023-11-24	FABvM	optional	optional
my_own	8707	GO:0010938	optional	GO:0010938	my_own	unknown	optional	unknown	optional	optional	protein	unknown	2023-11-24	FABvM	optional	optional
my_own	8708	GO:0010939	optional	GO:0010939	my_own	unknown	optional	unknown	optional	optional	protein	unknown	2023-11-24	FABvM	optional	optional
my_own	8709	GO:0010940	optional	GO:0010940	my_own	unknown	optional	unknown	optional	optional	protein	unknown	2023-11-24	FABvM	optional	optional
my_own	8710	GO:0010941	optional	GO:0010941	my_own	unknown	optional	unknown	optional	optional	protein	unknown	2023-11-24	FABvM	optional	optional
my_own	8711	GO:0010942	optional	GO:0010942	my_own	unknown	optional	unknown	optional	optional	protein	unknown	2023-11-24	FABvM	optional	optional
my_own	8712	GO:0010943	optional	GO:0010943	my_own	unknown	optional	unknown	optional	optional	protein	unknown	2023-11-24	FABvM	optional	optional
my_own	8713	GO:0010944	optional	GO:0010944	my_own	unknown	optional	unknown	optional	optional	protein	unknown	2023-11-24	FABvM	optional	optional
my_own	8714	GO:0010945	optional	GO:0010945	my_own	unknown	optional	unknown	optional	optional	protein	unknown	2023-11-24	FABvM	optional	optional
my_own	8715	GO:0010946	optional	GO:0010946	my_own	unknown	optional	unknown	optional	optional	protein	unknown	2023-11-24	FABvM	optional	optional
my_own	8716	GO:0010947	optional	GO:0010947	my_own	unknown	optional	unknown	optional	optional	protein	unknown	2023-11-24	FABvM	optional	optional
my_own	8717	GO:0010948	optional	GO:0010948	my_own	unknown	optional	unknown	optional	optional	protein	unknown	2023-11-24	FABvM	optional	optional
my_own	8718	GO:0010949	optional	GO:0010949	my_own	unknown	optional	unknown	optional	optional	protein	unknown	2023-11-24	FABvM	optional	optional
my_own	8719	GO:0010950	optional	GO:0010950	my_own	unknown	optional	unknown	optional	optional	protein	unknown	2023-11-24	FABvM	optional	optional
my_own	8720	GO:0010951	optional	GO:0010951	my_own	unknown	optional	unknown	optional	optional	protein	unknown	2023-11-24	FABvM	optional	optional
my_own	8721	GO:0010952	optional	GO:0010952	my_own	unknown	optional	unknown	optional	optional	protein	unknown	2023-11-24	FABvM	optional	optional
my_own	8722	GO:0010954	optional	GO:0010954	my_own	unknown	optional	unknown	optional	optional	protein	unknown	2023-11-24	FABvM	optional	optional
my_own	8723	GO:0010955	optional	GO:0010955	my_own	unknown	optional	unknown	optional	optional	protein	unknown	2023-11-24	FABvM	optional	optional
my_own	8724	GO:0010956	optional	GO:0010956	my_own	unknown	optional	unknown	optional	optional	protein	unknown	2023-11-24	FABvM	optional	optional
my_own	8725	GO:0010957	optional	GO:0010957	my_own	unknown	optional	unknown	optional	optional	protein	unknown	2023-11-24	FABvM	optional	optional
my_own	8726	GO:0010958	optional	GO:0010958	my_own	unknown	optional	unknown	optional	optional	protein	unknown	2023-11-24	FABvM	optional	optional
my_own	8727	GO:0010959	optional	GO:0010959	my_own	unknown	optional	unknown	optional	optional	protein	unknown	2023-11-24	FABvM	optional	optional
my_own	8728	GO:0010960	optional	GO:0010960	my_own	unknown	optional	unknown	optional	optional	protein	unknown	2023-11-24	FABvM	optional	optional
my_own	8729	GO:0010961	optional	GO:0010961	my_own	unknown	optional	unknown	optional	optional	protein	unknown	2023-11-24	FABvM	optional	optional
my_own	8730	GO:0010962	optional	GO:0010962	my_own	unknown	optional	unknown	optional	optional	protein	unknown	2023-11-24	FABvM	optional	optional
my_own	8731	GO:0010964	optional	GO:0010964	my_own	unknown	optional	unknown	optional	optional	protein	unknown	2023-11-24	FABvM	optional	optional
my_own	8732	GO:0010965	optional	GO:0010965	my_own	unknown	optional	unknown	optional	optional	protein	unknown	2023-11-24	FABvM	optional	optional
my_own	8733	GO:0010966	optional	GO:0010966	my_own	unknown	optional	unknown	optional	optional	protein	unknown	2023-11-24	FABvM	optional	optional
my_own	8734	GO:0010967	optional	GO:0010967	my_own	unknown	optional	unknown	optional	optional	protein	unknown	2023-11-24	FABvM	optional	optional
my_own	8735	GO:0010968	optional	GO:0010968	my_own	unknown	optional	unknown	optional	optional	protein	unknown	2023-11-24	FABvM	optional	optional
my_own	8736	GO:0010969	optional	GO:0010969	my_own	unknown	optional	unknown	optional	optional	protein	unknown	2023-11-24	FABvM	optional	optional
my_own	8737	GO:0010970	optional	GO:0010970	my_own	unknown	optional	unknown	optional	optional	protein	unknown	2023-11-24	FABvM	optional	optional
my_own	8738	GO:0010971	optional	GO:0010971	my_own	unknown	optional	unknown	optional	optional	protein	unknown	2023-11-24	FABvM	optional	optional
my_own	8739	GO:0010972	optional	GO:0010972	my_own	unknown	optional	unknown	optional	optional	protein	unknown	2023-11-24	FABvM	optional	optional
my_own	8740	GO:0010973	optional	GO:0010973	my_own	unknown	optional	unknown	optional	optional	protein	unknown	2023-11-24	FABvM	optional	optional
my_own	8741	GO:0010974	optional	GO:0010974	my_own	unknown	optional	unknown	optional	optional	protein	unknown	2023-11-24	FABvM	optional	optional
my_own	8742	GO:0010975	optional	GO:0010975	my_own	unknown	optional	unknown	optional	optional	protein	unknown	2023-11-24	FABvM	optional	optional
my_own	8743	GO:0010976	optional	GO:0010976	my_own	unknown	optional	unknown	optional	optional	protein	unknown	2023-11-24	FABvM	optional	optional
my_own	8744	GO:0010977	optional	GO:0010977	my_own	unknown	optional	unknown	optional	optional	protein	unknown	2023-11-24	FABvM	optional	optional
my_own	8745	GO:0010978	optional	GO:0010978	my_own	unknown	optional	unknown	optional	optional	protein	unknown	2023-11-24	FABvM	optional	optional
my_own	8746	GO:0010979	optional	GO:0010979	my_own	unknown	optional	unknown	optional	optional	protein	unknown	2023-11-24	FABvM	optional	optional
my_own	8747	GO:0010980	optional	GO:0010980	my_own	unknown	optional	unknown	optional	optional	protein	unknown	2023-11-24	FABvM	optional	optional
my_own	8748	GO:0010981	optional	GO:0010981	my_own	unknown	optional	unknown	optional	optional	protein	unknown	2023-11-24	FABvM	optional	optional
my_own	8749	GO:0010982	optional	GO:0010982	my_own	unknown	optional	unknown	optional	optional	protein	unknown	2023-11-24	FABvM	optional	optional
my_own	8750	GO:0010983	optional	GO:0010983	my_own	unknown	optional	unknown	optional	optional	protein	unknown	2023-11-24	FABvM	optional	optional
my_own	8751	GO:0010984	optional	GO:0010984	my_own	unknown	optional	unknown	optional	optional	protein	unknown	2023-11-24	FABvM	optional	optional
my_own	8752	GO:0010985	optional	GO:0010985	my_own	unknown	optional	unknown	optional	optional	protein	unknown	2023-11-24	FABvM	optional	optional
my_own	8753	GO:0010986	optional	GO:0010986	my_own	unknown	optional	unknown	optional	optional	protein	unknown	2023-11-24	FABvM	optional	optional
my_own	8754	GO:0010987	optional	GO:0010987	my_own	unknown	optional	unknown	optional	optional	protein	unknown	2023-11-24	FABvM	optional	optional
my_own	8755	GO:0010988	optional	GO:0010988	my_own	unknown	optional	unknown	optional	optional	protein	unknown	2023-11-24	FABvM	optional	optional
my_own	8756	GO:0010989	optional	GO:0010989	my_own	unknown	optional	unknown	optional	optional	protein	unknown	2023-11-24	FABvM	optional	optional
my_own	8757	GO:0010990	optional	GO:0010990	my_own	unknown	optional	unknown	optional	optional	protein	unknown	2023-11-24	FABvM	optional	optional
my_own	8758	GO:0010991	optional	GO:0010991	my_own	unknown	optional	unknown	optional	optional	protein	unknown	2023-11-24	FABvM	optional	optional
my_own	8759	GO:0010992	optional	GO:0010992	my_own	unknown	optional	unknown	optional	optional	protein	unknown	2023-11-24	FABvM	optional	optional
my_own	8760	GO:0010994	optional	GO:0010994	my_own	unknown	optional	unknown	optional	optional	protein	unknown	2023-11-24	FABvM	optional	optional
my_own	8761	GO:0010995	optional	GO:0010995	my_own	unknown	optional	unknown	optional	optional	protein	unknown	2023-11-24	FABvM	optional	optional
my_own	8762	GO:0010996	optional	GO:0010996	my_own	unknown	optional	unknown	optional	optional	protein	unknown	2023-11-24	FABvM	optional	optional
my_own	8763	GO:0010997	optional	GO:0010997	my_own	unknown	optional	unknown	optional	optional	protein	unknown	2023-11-24	FABvM	optional	optional
my_own	8764	GO:0010998	optional	GO:0010998	my_own	unknown	optional	unknown	optional	optional	protein	unknown	2023-11-24	FABvM	optional	optional
my_own	8765	GO:0010999	optional	GO:0010999	my_own	unknown	optional	unknown	optional	optional	protein	unknown	2023-11-24	FABvM	optional	optional
my_own	8766	GO:0011000	optional	GO:0011000	my_own	unknown	optional	unknown	optional	optional	protein	unknown	2023-11-24	FABvM	optional	optional
my_own	8767	GO:0012501	optional	GO:0012501	my_own	unknown	optional	unknown	optional	optional	protein	unknown	2023-11-24	FABvM	optional	optional
my_own	8768	GO:0012502	optional	GO:0012502	my_own	unknown	optional	unknown	optional	optional	protein	unknown	2023-11-24	FABvM	optional	optional
my_own	8769	GO:0012505	optional	GO:0012505	my_own	unknown	optional	unknown	optional	optional	protein	unknown	2023-11-24	FABvM	optional	optional
my_own	8770	GO:0012506	optional	GO:0012506	my_own	unknown	optional	unknown	optional	optional	protein	unknown	2023-11-24	FABvM	optional	optional
my_own	8771	GO:0012507	optional	GO:0012507	my_own	unknown	optional	unknown	optional	optional	protein	unknown	2023-11-24	FABvM	optional	optional
my_own	8772	GO:0012508	optional	GO:0012508	my_own	unknown	optional	unknown	optional	optional	protein	unknown	2023-11-24	FABvM	optional	optional
my_own	8773	GO:0012509	optional	GO:0012509	my_own	unknown	optional	unknown	optional	optional	protein	unknown	2023-11-24	FABvM	optional	optional
my_own	8774	GO:0012510	optional	GO:0012510	my_own	unknown	optional	unknown	optional	optional	protein	unknown	2023-11-24	FABvM	optional	optional
my_own	8775	GO:0012511	optional	GO:0012511	my_own	unknown	optional	unknown	optional	optional	protein	unknown	2023-11-24	FABvM	optional	optional
my_own	8776	GO:0014001	optional	GO:0014001	my_own	unknown	optional	unknown	optional	optional	protein	unknown	2023-11-24	FABvM	optional	optional
my_own	8777	GO:0014002	optional	GO:0014002	my_own	unknown	optional	unknown	optional	optional	protein	unknown	2023-11-24	FABvM	optional	optional
my_own	8778	GO:0014003	optional	GO:0014003	my_own	unknown	optional	unknown	optional	optional	protein	unknown	2023-11-24	FABvM	optional	optional
my_own	8779	GO:0014004	optional	GO:0014004	my_own	unknown	optional	unknown	optional	optional	protein	unknown	2023-11-24	FABvM	optional	optional
my_own	8780	GO:0014005	optional	GO:0014005	my_own	unknown	optional	unknown	optional	optional	protein	unknown	2023-11-24	FABvM	optional	optional
my_own	8781	GO:0014006	optional	GO:0014006	my_own	unknown	optional	unknown	optional	optional	protein	unknown	2023-11-24	FABvM	optional	optional
my_own	8782	GO:0014007	optional	GO:0014007	my_own	unknown	optional	unknown	optional	optional	protein	unknown	2023-11-24	FABvM	optional	optional
my_own	8783	GO:0014008	optional	GO:0014008	my_own	unknown	optional	unknown	optional	optional	protein	unknown	2023-11-24	FABvM	optional	optional
my_own	8784	GO:0014009	optional	GO:0014009	my_own	unknown	optional	unknown	optional	optional	protein	unknown	2023-11-24	FABvM	optional	optional
my_own	8785	GO:0014010	optional	GO:0014010	my_own	unknown	optional	unknown	optional	optional	protein	unknown	2023-11-24	FABvM	optional	optional
my_own	8786	GO:0014011	optional	GO:0014011	my_own	unknown	optional	unknown	optional	optional	protein	unknown	2023-11-24	FABvM	optional	optional
my_own	8787	GO:0014012	optional	GO:0014012	my_own	unknown	optional	unknown	optional	optional	protein	unknown	2023-11-24	FABvM	optional	optional
my_own	8788	GO:0014013	optional	GO:0014013	my_own	unknown	optional	unknown	optional	optional	protein	unknown	2023-11-24	FABvM	optional	optional
my_own	8789	GO:0014014	optional	GO:0014014	my_own	unknown	optional	unknown	optional	optional	protein	unknown	2023-11-24	FABvM	optional	optional
my_own	8790	GO:0014015	optional	GO:0014015	my_own	unknown	optional	unknown	optional	optional	protein	unknown	2023-11-24	FABvM	optional	optional
my_own	8791	GO:0014016	optional	GO:0014016	my_own	unknown	optional	unknown	optional	optional	protein	unknown	2023-11-24	FABvM	optional	optional
my_own	8792	GO:0014017	optional	GO:0014017	my_own	unknown	optional	unknown	optional	optional	protein	unknown	2023-11-24	FABvM	optional	optional
my_own	8793	GO:0014018	optional	GO:0014018	my_own	unknown	optional	unknown	optional	optional	protein	unknown	2023-11-24	FABvM	optional	optional
my_own	8794	GO:0014019	optional	GO:0014019	my_own	unknown	optional	unknown	optional	optional	protein	unknown	2023-11-24	FABvM	optional	optional
my_own	8795	GO:0014020	optional	GO:0014020	my_own	unknown	optional	unknown	optional	optional	protein	unknown	2023-11-24	FABvM	optional	optional
my_own	8796	GO:0014021	optional	GO:0014021	my_own	unknown	optional	unknown	optional	optional	protein	unknown	2023-11-24	FABvM	optional	optional
my_own	8797	GO:0014022	optional	GO:0014022	my_own	unknown	optional	unknown	optional	optional	protein	unknown	2023-11-24	FABvM	optional	optional
my_own	8798	GO:0014023	optional	GO:0014023	my_own	unknown	optional	unknown	optional	optional	protein	unknown	2023-11-24	FABvM	optional	optional
my_own	8799	GO:0014025	optional	GO:0014025	my_own	unknown	optional	unknown	optional	optional	protein	unknown	2023-11-24	FABvM	optional	optional
my_own	8800	GO:0014028	optional	GO:0014028	my_own	unknown	optional	unknown	optional	optional	protein	unknown	2023-11-24	FABvM	optional	optional
my_own	8801	GO:0014029	optional	GO:0014029	my_own	unknown	optional	unknown	optional	optional	protein	unknown	2023-11-24	FABvM	optional	optional
my_own	8802	GO:0014030	optional	GO:0014030	my_own	unknown	optional	unknown	optional	optional	protein	unknown	2023-11-24	FABvM	optional	optional
my_own	8803	GO:0014031	optional	GO:0014031	my_own	unknown	optional	unknown	optional	optional	protein	unknown	2023-11-24	FABvM	optional	optional
my_own	8804	GO:0014032	optional	GO:0014032	my_own	unknown	optional	unknown	optional	optional	protein	unknown	2023-11-24	FABvM	optional	optional
my_own	8805	GO:0014033	optional	GO:0014033	my_own	unknown	optional	unknown	optional	optional	protein	unknown	2023-11-24	FABvM	optional	optional
my_own	8806	GO:0014034	optional	GO:0014034	my_own	unknown	optional	unknown	optional	optional	protein	unknown	2023-11-24	FABvM	optional	optional
my_own	8807	GO:0014035	optional	GO:0014035	my_own	unknown	optional	unknown	optional	optional	protein	unknown	2023-11-24	FABvM	optional	optional
my_own	8808	GO:0014036	optional	GO:0014036	my_own	unknown	optional	unknown	optional	optional	protein	unknown	2023-11-24	FABvM	optional	optional
my_own	8809	GO:0014037	optional	GO:0014037	my_own	unknown	optional	unknown	optional	optional	protein	unknown	2023-11-24	FABvM	optional	optional
my_own	8810	GO:0014038	optional	GO:0014038	my_own	unknown	optional	unknown	optional	optional	protein	unknown	2023-11-24	FABvM	optional	optional
my_own	8811	GO:0014039	optional	GO:0014039	my_own	unknown	optional	unknown	optional	optional	protein	unknown	2023-11-24	FABvM	optional	optional
my_own	8812	GO:0014040	optional	GO:0014040	my_own	unknown	optional	unknown	optional	optional	protein	unknown	2023-11-24	FABvM	optional	optional
my_own	8813	GO:0014041	optional	GO:0014041	my_own	unknown	optional	unknown	optional	optional	protein	unknown	2023-11-24	FABvM	optional	optional
my_own	8814	GO:0014042	optional	GO:0014042	my_own	unknown	optional	unknown	optional	optional	protein	unknown	2023-11-24	FABvM	optional	optional
my_own	8815	GO:0014043	optional	GO:0014043	my_own	unknown	optional	unknown	optional	optional	protein	unknown	2023-11-24	FABvM	optional	optional
my_own	8816	GO:0014044	optional	GO:0014044	my_own	unknown	optional	unknown	optional	optional	protein	unknown	2023-11-24	FABvM	optional	optional
my_own	8817	GO:0014045	optional	GO:0014045	my_own	unknown	optional	unknown	optional	optional	protein	unknown	2023-11-24	FABvM	optional	optional
my_own	8818	GO:0014046	optional	GO:0014046	my_own	unknown	optional	unknown	optional	optional	protein	unknown	2023-11-24	FABvM	optional	optional
my_own	8819	GO:0014047	optional	GO:0014047	my_own	unknown	optional	unknown	optional	optional	protein	unknown	2023-11-24	FABvM	optional	optional
my_own	8820	GO:0014048	optional	GO:0014048	my_own	unknown	optional	unknown	optional	optional	protein	unknown	2023-11-24	FABvM	optional	optional
my_own	8821	GO:0014049	optional	GO:0014049	my_own	unknown	optional	unknown	optional	optional	protein	unknown	2023-11-24	FABvM	optional	optional
my_own	8822	GO:0014050	optional	GO:0014050	my_own	unknown	optional	unknown	optional	optional	protein	unknown	2023-11-24	FABvM	optional	optional
my_own	8823	GO:0014051	optional	GO:0014051	my_own	unknown	optional	unknown	optional	optional	protein	unknown	2023-11-24	FABvM	optional	optional
my_own	8824	GO:0014052	optional	GO:0014052	my_own	unknown	optional	unknown	optional	optional	protein	unknown	2023-11-24	FABvM	optional	optional
my_own	8825	GO:0014053	optional	GO:0014053	my_own	unknown	optional	unknown	optional	optional	protein	unknown	2023-11-24	FABvM	optional	optional
my_own	8826	GO:0014054	optional	GO:0014054	my_own	unknown	optional	unknown	optional	optional	protein	unknown	2023-11-24	FABvM	optional	optional
my_own	8827	GO:0014055	optional	GO:0014055	my_own	unknown	optional	unknown	optional	optional	protein	unknown	2023-11-24	FABvM	optional	optional
my_own	8828	GO:0014056	optional	GO:0014056	my_own	unknown	optional	unknown	optional	optional	protein	unknown	2023-11-24	FABvM	optional	optional
my_own	8829	GO:0014057	optional	GO:0014057	my_own	unknown	optional	unknown	optional	optional	protein	unknown	2023-11-24	FABvM	optional	optional
my_own	8830	GO:0014058	optional	GO:0014058	my_own	unknown	optional	unknown	optional	optional	protein	unknown	2023-11-24	FABvM	optional	optional
my_own	8831	GO:0014059	optional	GO:0014059	my_own	unknown	optional	unknown	optional	optional	protein	unknown	2023-11-24	FABvM	optional	optional
my_own	8832	GO:0014060	optional	GO:0014060	my_own	unknown	optional	unknown	optional	optional	protein	unknown	2023-11-24	FABvM	optional	optional
my_own	8833	GO:0014061	optional	GO:0014061	my_own	unknown	optional	unknown	optional	optional	protein	unknown	2023-11-24	FABvM	optional	optional
my_own	8834	GO:0014062	optional	GO:0014062	my_own	unknown	optional	unknown	optional	optional	protein	unknown	2023-11-24	FABvM	optional	optional
my_own	8835	GO:0014063	optional	GO:0014063	my_own	unknown	optional	unknown	optional	optional	protein	unknown	2023-11-24	FABvM	optional	optional
my_own	8836	GO:0014064	optional	GO:0014064	my_own	unknown	optional	unknown	optional	optional	protein	unknown	2023-11-24	FABvM	optional	optional
my_own	8837	GO:0014065	optional	GO:0014065	my_own	unknown	optional	unknown	optional	optional	protein	unknown	2023-11-24	FABvM	optional	optional
my_own	8838	GO:0014066	optional	GO:0014066	my_own	unknown	optional	unknown	optional	optional	protein	unknown	2023-11-24	FABvM	optional	optional
my_own	8839	GO:0014067	optional	GO:0014067	my_own	unknown	optional	unknown	optional	optional	protein	unknown	2023-11-24	FABvM	optional	optional
my_own	8840	GO:0014068	optional	GO:0014068	my_own	unknown	optional	unknown	optional	optional	protein	unknown	2023-11-24	FABvM	optional	optional
my_own	8841	GO:0014069	optional	GO:0014069	my_own	unknown	optional	unknown	optional	optional	protein	unknown	2023-11-24	FABvM	optional	optional
my_own	8842	GO:0014070	optional	GO:0014070	my_own	unknown	optional	unknown	optional	optional	protein	unknown	2023-11-24	FABvM	optional	optional
my_own	8843	GO:0014071	optional	GO:0014071	my_own	unknown	optional	unknown	optional	optional	protein	unknown	2023-11-24	FABvM	optional	optional
my_own	8844	GO:0014072	optional	GO:0014072	my_own	unknown	optional	unknown	optional	optional	protein	unknown	2023-11-24	FABvM	optional	optional
my_own	8845	GO:0014073	optional	GO:0014073	my_own	unknown	optional	unknown	optional	optional	protein	unknown	2023-11-24	FABvM	optional	optional
my_own	8846	GO:0014074	optional	GO:0014074	my_own	unknown	optional	unknown	optional	optional	protein	unknown	2023-11-24	FABvM	optional	optional
my_own	8847	GO:0014075	optional	GO:0014075	my_own	unknown	optional	unknown	optional	optional	protein	unknown	2023-11-24	FABvM	optional	optional
my_own	8848	GO:0014076	optional	GO:0014076	my_own	unknown	optional	unknown	optional	optional	protein	unknown	2023-11-24	FABvM	optional	optional
my_own	8849	GO:0014701	optional	GO:0014701	my_own	unknown	optional	unknown	optional	optional	protein	unknown	2023-11-24	FABvM	optional	optional
my_own	8850	GO:0014702	optional	GO:0014702	my_own	unknown	optional	unknown	optional	optional	protein	unknown	2023-11-24	FABvM	optional	optional
my_own	8851	GO:0014703	optional	GO:0014703	my_own	unknown	optional	unknown	optional	optional	protein	unknown	2023-11-24	FABvM	optional	optional
my_own	8852	GO:0014704	optional	GO:0014704	my_own	unknown	optional	unknown	optional	optional	protein	unknown	2023-11-24	FABvM	optional	optional
my_own	8853	GO:0014705	optional	GO:0014705	my_own	unknown	optional	unknown	optional	optional	protein	unknown	2023-11-24	FABvM	optional	optional
my_own	8854	GO:0014706	optional	GO:0014706	my_own	unknown	optional	unknown	optional	optional	protein	unknown	2023-11-24	FABvM	optional	optional
my_own	8855	GO:0014707	optional	GO:0014707	my_own	unknown	optional	unknown	optional	optional	protein	unknown	2023-11-24	FABvM	optional	optional
my_own	8856	GO:0014708	optional	GO:0014708	my_own	unknown	optional	unknown	optional	optional	protein	unknown	2023-11-24	FABvM	optional	optional
my_own	8857	GO:0014709	optional	GO:0014709	my_own	unknown	optional	unknown	optional	optional	protein	unknown	2023-11-24	FABvM	optional	optional
my_own	8858	GO:0014710	optional	GO:0014710	my_own	unknown	optional	unknown	optional	optional	protein	unknown	2023-11-24	FABvM	optional	optional
my_own	8859	GO:0014711	optional	GO:0014711	my_own	unknown	optional	unknown	optional	optional	protein	unknown	2023-11-24	FABvM	optional	optional
my_own	8860	GO:0014712	optional	GO:0014712	my_own	unknown	optional	unknown	optional	optional	protein	unknown	2023-11-24	FABvM	optional	optional
my_own	8861	GO:0014713	optional	GO:0014713	my_own	unknown	optional	unknown	optional	optional	protein	unknown	2023-11-24	FABvM	optional	optional
my_own	8862	GO:0014714	optional	GO:0014714	my_own	unknown	optional	unknown	optional	optional	protein	unknown	2023-11-24	FABvM	optional	optional
my_own	8863	GO:0014715	optional	GO:0014715	my_own	unknown	optional	unknown	optional	optional	protein	unknown	2023-11-24	FABvM	optional	optional
my_own	8864	GO:0014716	optional	GO:0014716	my_own	unknown	optional	unknown	optional	optional	protein	unknown	2023-11-24	FABvM	optional	optional
my_own	8865	GO:0014717	optional	GO:0014717	my_own	unknown	optional	unknown	optional	optional	protein	unknown	2023-11-24	FABvM	optional	optional
my_own	8866	GO:0014718	optional	GO:0014718	my_own	unknown	optional	unknown	optional	optional	protein	unknown	2023-11-24	FABvM	optional	optional
my_own	8867	GO:0014719	optional	GO:0014719	my_own	unknown	optional	unknown	optional	optional	protein	unknown	2023-11-24	FABvM	optional	optional
my_own	8868	GO:0014720	optional	GO:0014720	my_own	unknown	optional	unknown	optional	optional	protein	unknown	2023-11-24	FABvM	optional	optional
my_own	8869	GO:0014721	optional	GO:0014721	my_own	unknown	optional	unknown	optional	optional	protein	unknown	2023-11-24	FABvM	optional	optional
my_own	8870	GO:0014722	optional	GO:0014722	my_own	unknown	optional	unknown	optional	optional	protein	unknown	2023-11-24	FABvM	optional	optional
my_own	8871	GO:0014723	optional	GO:0014723	my_own	unknown	optional	unknown	optional	optional	protein	unknown	2023-11-24	FABvM	optional	optional
my_own	8872	GO:0014724	optional	GO:0014724	my_own	unknown	optional	unknown	optional	optional	protein	unknown	2023-11-24	FABvM	optional	optional
my_own	8873	GO:0014725	optional	GO:0014725	my_own	unknown	optional	unknown	optional	optional	protein	unknown	2023-11-24	FABvM	optional	optional
my_own	8874	GO:0014726	optional	GO:0014726	my_own	unknown	optional	unknown	optional	optional	protein	unknown	2023-11-24	FABvM	optional	optional
my_own	8875	GO:0014727	optional	GO:0014727	my_own	unknown	optional	unknown	optional	optional	protein	unknown	2023-11-24	FABvM	optional	optional
my_own	8876	GO:0014728	optional	GO:0014728	my_own	unknown	optional	unknown	optional	optional	protein	unknown	2023-11-24	FABvM	optional	optional
my_own	8877	GO:0014729	optional	GO:0014729	my_own	unknown	optional	unknown	optional	optional	protein	unknown	2023-11-24	FABvM	optional	optional
my_own	8878	GO:0014730	optional	GO:0014730	my_own	unknown	optional	unknown	optional	optional	protein	unknown	2023-11-24	FABvM	optional	optional
my_own	8879	GO:0014731	optional	GO:0014731	my_own	unknown	optional	unknown	optional	optional	protein	unknown	2023-11-24	FABvM	optional	optional
my_own	8880	GO:0014732	optional	GO:0014732	my_own	unknown	optional	unknown	optional	optional	protein	unknown	2023-11-24	FABvM	optional	optional
my_own	8881	GO:0014733	optional	GO:0014733	my_own	unknown	optional	unknown	optional	optional	protein	unknown	2023-11-24	FABvM	optional	optional
my_own	8882	GO:0014734	optional	GO:0014734	my_own	unknown	optional	unknown	optional	optional	protein	unknown	2023-11-24	FABvM	optional	optional
my_own	8883	GO:0014735	optional	GO:0014735	my_own	unknown	optional	unknown	optional	optional	protein	unknown	2023-11-24	FABvM	optional	optional
my_own	8884	GO:0014736	optional	GO:0014736	my_own	unknown	optional	unknown	optional	optional	protein	unknown	2023-11-24	FABvM	optional	optional
my_own	8885	GO:0014737	optional	GO:0014737	my_own	unknown	optional	unknown	optional	optional	protein	unknown	2023-11-24	FABvM	optional	optional
my_own	8886	GO:0014738	optional	GO:0014738	my_own	unknown	optional	unknown	optional	optional	protein	unknown	2023-11-24	FABvM	optional	optional
my_own	8887	GO:0014739	optional	GO:0014739	my_own	unknown	optional	unknown	optional	optional	protein	unknown	2023-11-24	FABvM	optional	optional
my_own	8888	GO:0014740	optional	GO:0014740	my_own	unknown	optional	unknown	optional	optional	protein	unknown	2023-11-24	FABvM	optional	optional
my_own	8889	GO:0014741	optional	GO:0014741	my_own	unknown	optional	unknown	optional	optional	protein	unknown	2023-11-24	FABvM	optional	optional
my_own	8890	GO:0014742	optional	GO:0014742	my_own	unknown	optional	unknown	optional	optional	protein	unknown	2023-11-24	FABvM	optional	optional
my_own	8891	GO:0014743	optional	GO:0014743	my_own	unknown	optional	unknown	optional	optional	protein	unknown	2023-11-24	FABvM	optional	optional
my_own	8892	GO:0014744	optional	GO:0014744	my_own	unknown	optional	unknown	optional	optional	protein	unknown	2023-11-24	FABvM	optional	optional
my_own	8893	GO:0014745	optional	GO:0014745	my_own	unknown	optional	unknown	optional	optional	protein	unknown	2023-11-24	FABvM	optional	optional
my_own	8894	GO:0014746	optional	GO:0014746	my_own	unknown	optional	unknown	optional	optional	protein	unknown	2023-11-24	FABvM	optional	optional
my_own	8895	GO:0014747	optional	GO:0014747	my_own	unknown	optional	unknown	optional	optional	protein	unknown	2023-11-24	FABvM	optional	optional
my_own	8896	GO:0014748	optional	GO:0014748	my_own	unknown	optional	unknown	optional	optional	protein	unknown	2023-11-24	FABvM	optional	optional
my_own	8897	GO:0014801	optional	GO:0014801	my_own	unknown	optional	unknown	optional	optional	protein	unknown	2023-11-24	FABvM	optional	optional
my_own	8898	GO:0014802	optional	GO:0014802	my_own	unknown	optional	unknown	optional	optional	protein	unknown	2023-11-24	FABvM	optional	optional
my_own	8899	GO:0014803	optional	GO:0014803	my_own	unknown	optional	unknown	optional	optional	protein	unknown	2023-11-24	FABvM	optional	optional
my_own	8900	GO:0014804	optional	GO:0014804	my_own	unknown	optional	unknown	optional	optional	protein	unknown	2023-11-24	FABvM	optional	optional
my_own	8901	GO:0014805	optional	GO:0014805	my_own	unknown	optional	unknown	optional	optional	protein	unknown	2023-11-24	FABvM	optional	optional
my_own	8902	GO:0014806	optional	GO:0014806	my_own	unknown	optional	unknown	optional	optional	protein	unknown	2023-11-24	FABvM	optional	optional
my_own	8903	GO:0014807	optional	GO:0014807	my_own	unknown	optional	unknown	optional	optional	protein	unknown	2023-11-24	FABvM	optional	optional
my_own	8904	GO:0014808	optional	GO:0014808	my_own	unknown	optional	unknown	optional	optional	protein	unknown	2023-11-24	FABvM	optional	optional
my_own	8905	GO:0014809	optional	GO:0014809	my_own	unknown	optional	unknown	optional	optional	protein	unknown	2023-11-24	FABvM	optional	optional
my_own	8906	GO:0014810	optional	GO:0014810	my_own	unknown	optional	unknown	optional	optional	protein	unknown	2023-11-24	FABvM	optional	optional
my_own	8907	GO:0014811	optional	GO:0014811	my_own	unknown	optional	unknown	optional	optional	protein	unknown	2023-11-24	FABvM	optional	optional
my_own	8908	GO:0014812	optional	GO:0014812	my_own	unknown	optional	unknown	optional	optional	protein	unknown	2023-11-24	FABvM	optional	optional
my_own	8909	GO:0014813	optional	GO:0014813	my_own	unknown	optional	unknown	optional	optional	protein	unknown	2023-11-24	FABvM	optional	optional
my_own	8910	GO:0014814	optional	GO:0014814	my_own	unknown	optional	unknown	optional	optional	protein	unknown	2023-11-24	FABvM	optional	optional
my_own	8911	GO:0014815	optional	GO:0014815	my_own	unknown	optional	unknown	optional	optional	protein	unknown	2023-11-24	FABvM	optional	optional
my_own	8912	GO:0014816	optional	GO:0014816	my_own	unknown	optional	unknown	optional	optional	protein	unknown	2023-11-24	FABvM	optional	optional
my_own	8913	GO:0014817	optional	GO:0014817	my_own	unknown	optional	unknown	optional	optional	protein	unknown	2023-11-24	FABvM	optional	optional
my_own	8914	GO:0014818	optional	GO:0014818	my_own	unknown	optional	unknown	optional	optional	protein	unknown	2023-11-24	FABvM	optional	optional
my_own	8915	GO:0014819	optional	GO:0014819	my_own	unknown	optional	unknown	optional	optional	protein	unknown	2023-11-24	FABvM	optional	optional
my_own	8916	GO:0014820	optional	GO:0014820	my_own	unknown	optional	unknown	optional	optional	protein	unknown	2023-11-24	FABvM	optional	optional
my_own	8917	GO:0014821	optional	GO:0014821	my_own	unknown	optional	unknown	optional	optional	protein	unknown	2023-11-24	FABvM	optional	optional
my_own	8918	GO:0014822	optional	GO:0014822	my_own	unknown	optional	unknown	optional	optional	protein	unknown	2023-11-24	FABvM	optional	optional
my_own	8919	GO:0014823	optional	GO:0014823	my_own	unknown	optional	unknown	optional	optional	protein	unknown	2023-11-24	FABvM	optional	optional
my_own	8920	GO:0014824	optional	GO:0014824	my_own	unknown	optional	unknown	optional	optional	protein	unknown	2023-11-24	FABvM	optional	optional
my_own	8921	GO:0014825	optional	GO:0014825	my_own	unknown	optional	unknown	optional	optional	protein	unknown	2023-11-24	FABvM	optional	optional
my_own	8922	GO:0014826	optional	GO:0014826	my_own	unknown	optional	unknown	optional	optional	protein	unknown	2023-11-24	FABvM	optional	optional
my_own	8923	GO:0014827	optional	GO:0014827	my_own	unknown	optional	unknown	optional	optional	protein	unknown	2023-11-24	FABvM	optional	optional
my_own	8924	GO:0014828	optional	GO:0014828	my_own	unknown	optional	unknown	optional	optional	protein	unknown	2023-11-24	FABvM	optional	optional
my_own	8925	GO:0014829	optional	GO:0014829	my_own	unknown	optional	unknown	optional	optional	protein	unknown	2023-11-24	FABvM	optional	optional
my_own	8926	GO:0014830	optional	GO:0014830	my_own	unknown	optional	unknown	optional	optional	protein	unknown	2023-11-24	FABvM	optional	optional
my_own	8927	GO:0014831	optional	GO:0014831	my_own	unknown	optional	unknown	optional	optional	protein	unknown	2023-11-24	FABvM	optional	optional
my_own	8928	GO:0014832	optional	GO:0014832	my_own	unknown	optional	unknown	optional	optional	protein	unknown	2023-11-24	FABvM	optional	optional
my_own	8929	GO:0014833	optional	GO:0014833	my_own	unknown	optional	unknown	optional	optional	protein	unknown	2023-11-24	FABvM	optional	optional
my_own	8930	GO:0014834	optional	GO:0014834	my_own	unknown	optional	unknown	optional	optional	protein	unknown	2023-11-24	FABvM	optional	optional
my_own	8931	GO:0014835	optional	GO:0014835	my_own	unknown	optional	unknown	optional	optional	protein	unknown	2023-11-24	FABvM	optional	optional
my_own	8932	GO:0014836	optional	GO:0014836	my_own	unknown	optional	unknown	optional	optional	protein	unknown	2023-11-24	FABvM	optional	optional
my_own	8933	GO:0014837	optional	GO:0014837	my_own	unknown	optional	unknown	optional	optional	protein	unknown	2023-11-24	FABvM	optional	optional
my_own	8934	GO:0014838	optional	GO:0014838	my_own	unknown	optional	unknown	optional	optional	protein	unknown	2023-11-24	FABvM	optional	optional
my_own	8935	GO:0014839	optional	GO:0014839	my_own	unknown	optional	unknown	optional	optional	protein	unknown	2023-11-24	FABvM	optional	optional
my_own	8936	GO:0014841	optional	GO:0014841	my_own	unknown	optional	unknown	optional	optional	protein	unknown	2023-11-24	FABvM	optional	optional
my_own	8937	GO:0014842	optional	GO:0014842	my_own	unknown	optional	unknown	optional	optional	protein	unknown	2023-11-24	FABvM	optional	optional
my_own	8938	GO:0014843	optional	GO:0014843	my_own	unknown	optional	unknown	optional	optional	protein	unknown	2023-11-24	FABvM	optional	optional
my_own	8939	GO:0014844	optional	GO:0014844	my_own	unknown	optional	unknown	optional	optional	protein	unknown	2023-11-24	FABvM	optional	optional
my_own	8940	GO:0014845	optional	GO:0014845	my_own	unknown	optional	unknown	optional	optional	protein	unknown	2023-11-24	FABvM	optional	optional
my_own	8941	GO:0014846	optional	GO:0014846	my_own	unknown	optional	unknown	optional	optional	protein	unknown	2023-11-24	FABvM	optional	optional
my_own	8942	GO:0014847	optional	GO:0014847	my_own	unknown	optional	unknown	optional	optional	protein	unknown	2023-11-24	FABvM	optional	optional
my_own	8943	GO:0014848	optional	GO:0014848	my_own	unknown	optional	unknown	optional	optional	protein	unknown	2023-11-24	FABvM	optional	optional
my_own	8944	GO:0014849	optional	GO:0014849	my_own	unknown	optional	unknown	optional	optional	protein	unknown	2023-11-24	FABvM	optional	optional
my_own	8945	GO:0014850	optional	GO:0014850	my_own	unknown	optional	unknown	optional	optional	protein	unknown	2023-11-24	FABvM	optional	optional
my_own	8946	GO:0014852	optional	GO:0014852	my_own	unknown	optional	unknown	optional	optional	protein	unknown	2023-11-24	FABvM	optional	optional
my_own	8947	GO:0014853	optional	GO:0014853	my_own	unknown	optional	unknown	optional	optional	protein	unknown	2023-11-24	FABvM	optional	optional
my_own	8948	GO:0014854	optional	GO:0014854	my_own	unknown	optional	unknown	optional	optional	protein	unknown	2023-11-24	FABvM	optional	optional
my_own	8949	GO:0014855	optional	GO:0014855	my_own	unknown	optional	unknown	optional	optional	protein	unknown	2023-11-24	FABvM	optional	optional
my_own	8950	GO:0014856	optional	GO:0014856	my_own	unknown	optional	unknown	optional	optional	protein	unknown	2023-11-24	FABvM	optional	optional
my_own	8951	GO:0014857	optional	GO:0014857	my_own	unknown	optional	unknown	optional	optional	protein	unknown	2023-11-24	FABvM	optional	optional
my_own	8952	GO:0014858	optional	GO:0014858	my_own	unknown	optional	unknown	optional	optional	protein	unknown	2023-11-24	FABvM	optional	optional
my_own	8953	GO:0014859	optional	GO:0014859	my_own	unknown	optional	unknown	optional	optional	protein	unknown	2023-11-24	FABvM	optional	optional
my_own	8954	GO:0014860	optional	GO:0014860	my_own	unknown	optional	unknown	optional	optional	protein	unknown	2023-11-24	FABvM	optional	optional
my_own	8955	GO:0014861	optional	GO:0014861	my_own	unknown	optional	unknown	optional	optional	protein	unknown	2023-11-24	FABvM	optional	optional
my_own	8956	GO:0014862	optional	GO:0014862	my_own	unknown	optional	unknown	optional	optional	protein	unknown	2023-11-24	FABvM	optional	optional
my_own	8957	GO:0014863	optional	GO:0014863	my_own	unknown	optional	unknown	optional	optional	protein	unknown	2023-11-24	FABvM	optional	optional
my_own	8958	GO:0014864	optional	GO:0014864	my_own	unknown	optional	unknown	optional	optional	protein	unknown	2023-11-24	FABvM	optional	optional
my_own	8959	GO:0014865	optional	GO:0014865	my_own	unknown	optional	unknown	optional	optional	protein	unknown	2023-11-24	FABvM	optional	optional
my_own	8960	GO:0014866	optional	GO:0014866	my_own	unknown	optional	unknown	optional	optional	protein	unknown	2023-11-24	FABvM	optional	optional
my_own	8961	GO:0014868	optional	GO:0014868	my_own	unknown	optional	unknown	optional	optional	protein	unknown	2023-11-24	FABvM	optional	optional
my_own	8962	GO:0014869	optional	GO:0014869	my_own	unknown	optional	unknown	optional	optional	protein	unknown	2023-11-24	FABvM	optional	optional
my_own	8963	GO:0014870	optional	GO:0014870	my_own	unknown	optional	unknown	optional	optional	protein	unknown	2023-11-24	FABvM	optional	optional
my_own	8964	GO:0014871	optional	GO:0014871	my_own	unknown	optional	unknown	optional	optional	protein	unknown	2023-11-24	FABvM	optional	optional
my_own	8965	GO:0014872	optional	GO:0014872	my_own	unknown	optional	unknown	optional	optional	protein	unknown	2023-11-24	FABvM	optional	optional
my_own	8966	GO:0014873	optional	GO:0014873	my_own	unknown	optional	unknown	optional	optional	protein	unknown	2023-11-24	FABvM	optional	optional
my_own	8967	GO:0014874	optional	GO:0014874	my_own	unknown	optional	unknown	optional	optional	protein	unknown	2023-11-24	FABvM	optional	optional
my_own	8968	GO:0014875	optional	GO:0014875	my_own	unknown	optional	unknown	optional	optional	protein	unknown	2023-11-24	FABvM	optional	optional
my_own	8969	GO:0014876	optional	GO:0014876	my_own	unknown	optional	unknown	optional	optional	protein	unknown	2023-11-24	FABvM	optional	optional
my_own	8970	GO:0014877	optional	GO:0014877	my_own	unknown	optional	unknown	optional	optional	protein	unknown	2023-11-24	FABvM	optional	optional
my_own	8971	GO:0014878	optional	GO:0014878	my_own	unknown	optional	unknown	optional	optional	protein	unknown	2023-11-24	FABvM	optional	optional
my_own	8972	GO:0014879	optional	GO:0014879	my_own	unknown	optional	unknown	optional	optional	protein	unknown	2023-11-24	FABvM	optional	optional
my_own	8973	GO:0014880	optional	GO:0014880	my_own	unknown	optional	unknown	optional	optional	protein	unknown	2023-11-24	FABvM	optional	optional
my_own	8974	GO:0014881	optional	GO:0014881	my_own	unknown	optional	unknown	optional	optional	protein	unknown	2023-11-24	FABvM	optional	optional
my_own	8975	GO:0014882	optional	GO:0014882	my_own	unknown	optional	unknown	optional	optional	protein	unknown	2023-11-24	FABvM	optional	optional
my_own	8976	GO:0014883	optional	GO:0014883	my_own	unknown	optional	unknown	optional	optional	protein	unknown	2023-11-24	FABvM	optional	optional
my_own	8977	GO:0014884	optional	GO:0014884	my_own	unknown	optional	unknown	optional	optional	protein	unknown	2023-11-24	FABvM	optional	optional
my_own	8978	GO:0014885	optional	GO:0014885	my_own	unknown	optional	unknown	optional	optional	protein	unknown	2023-11-24	FABvM	optional	optional
my_own	8979	GO:0014886	optional	GO:0014886	my_own	unknown	optional	unknown	optional	optional	protein	unknown	2023-11-24	FABvM	optional	optional
my_own	8980	GO:0014887	optional	GO:0014887	my_own	unknown	optional	unknown	optional	optional	protein	unknown	2023-11-24	FABvM	optional	optional
my_own	8981	GO:0014888	optional	GO:0014888	my_own	unknown	optional	unknown	optional	optional	protein	unknown	2023-11-24	FABvM	optional	optional
my_own	8982	GO:0014889	optional	GO:0014889	my_own	unknown	optional	unknown	optional	optional	protein	unknown	2023-11-24	FABvM	optional	optional
my_own	8983	GO:0014890	optional	GO:0014890	my_own	unknown	optional	unknown	optional	optional	protein	unknown	2023-11-24	FABvM	optional	optional
my_own	8984	GO:0014891	optional	GO:0014891	my_own	unknown	optional	unknown	optional	optional	protein	unknown	2023-11-24	FABvM	optional	optional
my_own	8985	GO:0014893	optional	GO:0014893	my_own	unknown	optional	unknown	optional	optional	protein	unknown	2023-11-24	FABvM	optional	optional
my_own	8986	GO:0014894	optional	GO:0014894	my_own	unknown	optional	unknown	optional	optional	protein	unknown	2023-11-24	FABvM	optional	optional
my_own	8987	GO:0014895	optional	GO:0014895	my_own	unknown	optional	unknown	optional	optional	protein	unknown	2023-11-24	FABvM	optional	optional
my_own	8988	GO:0014896	optional	GO:0014896	my_own	unknown	optional	unknown	optional	optional	protein	unknown	2023-11-24	FABvM	optional	optional
my_own	8989	GO:0014897	optional	GO:0014897	my_own	unknown	optional	unknown	optional	optional	protein	unknown	2023-11-24	FABvM	optional	optional
my_own	8990	GO:0014898	optional	GO:0014898	my_own	unknown	optional	unknown	optional	optional	protein	unknown	2023-11-24	FABvM	optional	optional
my_own	8991	GO:0014899	optional	GO:0014899	my_own	unknown	optional	unknown	optional	optional	protein	unknown	2023-11-24	FABvM	optional	optional
my_own	8992	GO:0014900	optional	GO:0014900	my_own	unknown	optional	unknown	optional	optional	protein	unknown	2023-11-24	FABvM	optional	optional
my_own	8993	GO:0014901	optional	GO:0014901	my_own	unknown	optional	unknown	optional	optional	protein	unknown	2023-11-24	FABvM	optional	optional
my_own	8994	GO:0014902	optional	GO:0014902	my_own	unknown	optional	unknown	optional	optional	protein	unknown	2023-11-24	FABvM	optional	optional
my_own	8995	GO:0014904	optional	GO:0014904	my_own	unknown	optional	unknown	optional	optional	protein	unknown	2023-11-24	FABvM	optional	optional
my_own	8996	GO:0014905	optional	GO:0014905	my_own	unknown	optional	unknown	optional	optional	protein	unknown	2023-11-24	FABvM	optional	optional
my_own	8997	GO:0014906	optional	GO:0014906	my_own	unknown	optional	unknown	optional	optional	protein	unknown	2023-11-24	FABvM	optional	optional
my_own	8998	GO:0014908	optional	GO:0014908	my_own	unknown	optional	unknown	optional	optional	protein	unknown	2023-11-24	FABvM	optional	optional
my_own	8999	GO:0014909	optional	GO:0014909	my_own	unknown	optional	unknown	optional	optional	protein	unknown	2023-11-24	FABvM	optional	optional
my_own	9000	GO:0014910	optional	GO:0014910	my_own	unknown	optional	unknown	optional	optional	protein	unknown	2023-11-24	FABvM	optional	optional
my_own	9001	GO:0014911	optional	GO:0014911	my_own	unknown	optional	unknown	optional	optional	protein	unknown	2023-11-24	FABvM	optional	optional
my_own	9002	GO:0014912	optional	GO:0014912	my_own	unknown	optional	unknown	optional	optional	protein	unknown	2023-11-24	FABvM	optional	optional
my_own	9003	GO:0014914	optional	GO:0014914	my_own	unknown	optional	unknown	optional	optional	protein	unknown	2023-11-24	FABvM	optional	optional
my_own	9004	GO:0014915	optional	GO:0014915	my_own	unknown	optional	unknown	optional	optional	protein	unknown	2023-11-24	FABvM	optional	optional
my_own	9005	GO:0014916	optional	GO:0014916	my_own	unknown	optional	unknown	optional	optional	protein	unknown	2023-11-24	FABvM	optional	optional
my_own	9006	GO:0014917	optional	GO:0014917	my_own	unknown	optional	unknown	optional	optional	protein	unknown	2023-11-24	FABvM	optional	optional
my_own	9007	GO:0014918	optional	GO:0014918	my_own	unknown	optional	unknown	optional	optional	protein	unknown	2023-11-24	FABvM	optional	optional
my_own	9008	GO:0015000	optional	GO:0015000	my_own	unknown	optional	unknown	optional	optional	protein	unknown	2023-11-24	FABvM	optional	optional
my_own	9009	GO:0015001	optional	GO:0015001	my_own	unknown	optional	unknown	optional	optional	protein	unknown	2023-11-24	FABvM	optional	optional
my_own	9010	GO:0015002	optional	GO:0015002	my_own	unknown	optional	unknown	optional	optional	protein	unknown	2023-11-24	FABvM	optional	optional
my_own	9011	GO:0015003	optional	GO:0015003	my_own	unknown	optional	unknown	optional	optional	protein	unknown	2023-11-24	FABvM	optional	optional
my_own	9012	GO:0015004	optional	GO:0015004	my_own	unknown	optional	unknown	optional	optional	protein	unknown	2023-11-24	FABvM	optional	optional
my_own	9013	GO:0015005	optional	GO:0015005	my_own	unknown	optional	unknown	optional	optional	protein	unknown	2023-11-24	FABvM	optional	optional
my_own	9014	GO:0015006	optional	GO:0015006	my_own	unknown	optional	unknown	optional	optional	protein	unknown	2023-11-24	FABvM	optional	optional
my_own	9015	GO:0015007	optional	GO:0015007	my_own	unknown	optional	unknown	optional	optional	protein	unknown	2023-11-24	FABvM	optional	optional
my_own	9016	GO:0015009	optional	GO:0015009	my_own	unknown	optional	unknown	optional	optional	protein	unknown	2023-11-24	FABvM	optional	optional
my_own	9017	GO:0015010	optional	GO:0015010	my_own	unknown	optional	unknown	optional	optional	protein	unknown	2023-11-24	FABvM	optional	optional
my_own	9018	GO:0015011	optional	GO:0015011	my_own	unknown	optional	unknown	optional	optional	protein	unknown	2023-11-24	FABvM	optional	optional
my_own	9019	GO:0015012	optional	GO:0015012	my_own	unknown	optional	unknown	optional	optional	protein	unknown	2023-11-24	FABvM	optional	optional
my_own	9020	GO:0015013	optional	GO:0015013	my_own	unknown	optional	unknown	optional	optional	protein	unknown	2023-11-24	FABvM	optional	optional
my_own	9021	GO:0015014	optional	GO:0015014	my_own	unknown	optional	unknown	optional	optional	protein	unknown	2023-11-24	FABvM	optional	optional
my_own	9022	GO:0015015	optional	GO:0015015	my_own	unknown	optional	unknown	optional	optional	protein	unknown	2023-11-24	FABvM	optional	optional
my_own	9023	GO:0015016	optional	GO:0015016	my_own	unknown	optional	unknown	optional	optional	protein	unknown	2023-11-24	FABvM	optional	optional
my_own	9024	GO:0015017	optional	GO:0015017	my_own	unknown	optional	unknown	optional	optional	protein	unknown	2023-11-24	FABvM	optional	optional
my_own	9025	GO:0015018	optional	GO:0015018	my_own	unknown	optional	unknown	optional	optional	protein	unknown	2023-11-24	FABvM	optional	optional
my_own	9026	GO:0015019	optional	GO:0015019	my_own	unknown	optional	unknown	optional	optional	protein	unknown	2023-11-24	FABvM	optional	optional
my_own	9027	GO:0015020	optional	GO:0015020	my_own	unknown	optional	unknown	optional	optional	protein	unknown	2023-11-24	FABvM	optional	optional
my_own	9028	GO:0015021	optional	GO:0015021	my_own	unknown	optional	unknown	optional	optional	protein	unknown	2023-11-24	FABvM	optional	optional
my_own	9029	GO:0015023	optional	GO:0015023	my_own	unknown	optional	unknown	optional	optional	protein	unknown	2023-11-24	FABvM	optional	optional
my_own	9030	GO:0015024	optional	GO:0015024	my_own	unknown	optional	unknown	optional	optional	protein	unknown	2023-11-24	FABvM	optional	optional
my_own	9031	GO:0015025	optional	GO:0015025	my_own	unknown	optional	unknown	optional	optional	protein	unknown	2023-11-24	FABvM	optional	optional
my_own	9032	GO:0015026	optional	GO:0015026	my_own	unknown	optional	unknown	optional	optional	protein	unknown	2023-11-24	FABvM	optional	optional
my_own	9033	GO:0015029	optional	GO:0015029	my_own	unknown	optional	unknown	optional	optional	protein	unknown	2023-11-24	FABvM	optional	optional
my_own	9034	GO:0015030	optional	GO:0015030	my_own	unknown	optional	unknown	optional	optional	protein	unknown	2023-11-24	FABvM	optional	optional
my_own	9035	GO:0015031	optional	GO:0015031	my_own	unknown	optional	unknown	optional	optional	protein	unknown	2023-11-24	FABvM	optional	optional
my_own	9036	GO:0015032	optional	GO:0015032	my_own	unknown	optional	unknown	optional	optional	protein	unknown	2023-11-24	FABvM	optional	optional
my_own	9037	GO:0015034	optional	GO:0015034	my_own	unknown	optional	unknown	optional	optional	protein	unknown	2023-11-24	FABvM	optional	optional
my_own	9038	GO:0015035	optional	GO:0015035	my_own	unknown	optional	unknown	optional	optional	protein	unknown	2023-11-24	FABvM	optional	optional
my_own	9039	GO:0015036	optional	GO:0015036	my_own	unknown	optional	unknown	optional	optional	protein	unknown	2023-11-24	FABvM	optional	optional
my_own	9040	GO:0015038	optional	GO:0015038	my_own	unknown	optional	unknown	optional	optional	protein	unknown	2023-11-24	FABvM	optional	optional
my_own	9041	GO:0015039	optional	GO:0015039	my_own	unknown	optional	unknown	optional	optional	protein	unknown	2023-11-24	FABvM	optional	optional
my_own	9042	GO:0015040	optional	GO:0015040	my_own	unknown	optional	unknown	optional	optional	protein	unknown	2023-11-24	FABvM	optional	optional
my_own	9043	GO:0015041	optional	GO:0015041	my_own	unknown	optional	unknown	optional	optional	protein	unknown	2023-11-24	FABvM	optional	optional
my_own	9044	GO:0015042	optional	GO:0015042	my_own	unknown	optional	unknown	optional	optional	protein	unknown	2023-11-24	FABvM	optional	optional
my_own	9045	GO:0015043	optional	GO:0015043	my_own	unknown	optional	unknown	optional	optional	protein	unknown	2023-11-24	FABvM	optional	optional
my_own	9046	GO:0015044	optional	GO:0015044	my_own	unknown	optional	unknown	optional	optional	protein	unknown	2023-11-24	FABvM	optional	optional
my_own	9047	GO:0015045	optional	GO:0015045	my_own	unknown	optional	unknown	optional	optional	protein	unknown	2023-11-24	FABvM	optional	optional
my_own	9048	GO:0015046	optional	GO:0015046	my_own	unknown	optional	unknown	optional	optional	protein	unknown	2023-11-24	FABvM	optional	optional
my_own	9049	GO:0015047	optional	GO:0015047	my_own	unknown	optional	unknown	optional	optional	protein	unknown	2023-11-24	FABvM	optional	optional
my_own	9050	GO:0015048	optional	GO:0015048	my_own	unknown	optional	unknown	optional	optional	protein	unknown	2023-11-24	FABvM	optional	optional
my_own	9051	GO:0015049	optional	GO:0015049	my_own	unknown	optional	unknown	optional	optional	protein	unknown	2023-11-24	FABvM	optional	optional
my_own	9052	GO:0015050	optional	GO:0015050	my_own	unknown	optional	unknown	optional	optional	protein	unknown	2023-11-24	FABvM	optional	optional
my_own	9053	GO:0015051	optional	GO:0015051	my_own	unknown	optional	unknown	optional	optional	protein	unknown	2023-11-24	FABvM	optional	optional
my_own	9054	GO:0015052	optional	GO:0015052	my_own	unknown	optional	unknown	optional	optional	protein	unknown	2023-11-24	FABvM	optional	optional
my_own	9055	GO:0015053	optional	GO:0015053	my_own	unknown	optional	unknown	optional	optional	protein	unknown	2023-11-24	FABvM	optional	optional
my_own	9056	GO:0015054	optional	GO:0015054	my_own	unknown	optional	unknown	optional	optional	protein	unknown	2023-11-24	FABvM	optional	optional
my_own	9057	GO:0015055	optional	GO:0015055	my_own	unknown	optional	unknown	optional	optional	protein	unknown	2023-11-24	FABvM	optional	optional
my_own	9058	GO:0015056	optional	GO:0015056	my_own	unknown	optional	unknown	optional	optional	protein	unknown	2023-11-24	FABvM	optional	optional
my_own	9059	GO:0015057	optional	GO:0015057	my_own	unknown	optional	unknown	optional	optional	protein	unknown	2023-11-24	FABvM	optional	optional
my_own	9060	GO:0015058	optional	GO:0015058	my_own	unknown	optional	unknown	optional	optional	protein	unknown	2023-11-24	FABvM	optional	optional
my_own	9061	GO:0015059	optional	GO:0015059	my_own	unknown	optional	unknown	optional	optional	protein	unknown	2023-11-24	FABvM	optional	optional
my_own	9062	GO:0015060	optional	GO:0015060	my_own	unknown	optional	unknown	optional	optional	protein	unknown	2023-11-24	FABvM	optional	optional
my_own	9063	GO:0015061	optional	GO:0015061	my_own	unknown	optional	unknown	optional	optional	protein	unknown	2023-11-24	FABvM	optional	optional
my_own	9064	GO:0015062	optional	GO:0015062	my_own	unknown	optional	unknown	optional	optional	protein	unknown	2023-11-24	FABvM	optional	optional
my_own	9065	GO:0015063	optional	GO:0015063	my_own	unknown	optional	unknown	optional	optional	protein	unknown	2023-11-24	FABvM	optional	optional
my_own	9066	GO:0015064	optional	GO:0015064	my_own	unknown	optional	unknown	optional	optional	protein	unknown	2023-11-24	FABvM	optional	optional
my_own	9067	GO:0015066	optional	GO:0015066	my_own	unknown	optional	unknown	optional	optional	protein	unknown	2023-11-24	FABvM	optional	optional
my_own	9068	GO:0015067	optional	GO:0015067	my_own	unknown	optional	unknown	optional	optional	protein	unknown	2023-11-24	FABvM	optional	optional
my_own	9069	GO:0015068	optional	GO:0015068	my_own	unknown	optional	unknown	optional	optional	protein	unknown	2023-11-24	FABvM	optional	optional
my_own	9070	GO:0015069	optional	GO:0015069	my_own	unknown	optional	unknown	optional	optional	protein	unknown	2023-11-24	FABvM	optional	optional
my_own	9071	GO:0015070	optional	GO:0015070	my_own	unknown	optional	unknown	optional	optional	protein	unknown	2023-11-24	FABvM	optional	optional
my_own	9072	GO:0015072	optional	GO:0015072	my_own	unknown	optional	unknown	optional	optional	protein	unknown	2023-11-24	FABvM	optional	optional
my_own	9073	GO:0015073	optional	GO:0015073	my_own	unknown	optional	unknown	optional	optional	protein	unknown	2023-11-24	FABvM	optional	optional
my_own	9074	GO:0015074	optional	GO:0015074	my_own	unknown	optional	unknown	optional	optional	protein	unknown	2023-11-24	FABvM	optional	optional
my_own	9075	GO:0015075	optional	GO:0015075	my_own	unknown	optional	unknown	optional	optional	protein	unknown	2023-11-24	FABvM	optional	optional
my_own	9076	GO:0015076	optional	GO:0015076	my_own	unknown	optional	unknown	optional	optional	protein	unknown	2023-11-24	FABvM	optional	optional
my_own	9077	GO:0015078	optional	GO:0015078	my_own	unknown	optional	unknown	optional	optional	protein	unknown	2023-11-24	FABvM	optional	optional
my_own	9078	GO:0015079	optional	GO:0015079	my_own	unknown	optional	unknown	optional	optional	protein	unknown	2023-11-24	FABvM	optional	optional
my_own	9079	GO:0015080	optional	GO:0015080	my_own	unknown	optional	unknown	optional	optional	protein	unknown	2023-11-24	FABvM	optional	optional
my_own	9080	GO:0015081	optional	GO:0015081	my_own	unknown	optional	unknown	optional	optional	protein	unknown	2023-11-24	FABvM	optional	optional
my_own	9081	GO:0015083	optional	GO:0015083	my_own	unknown	optional	unknown	optional	optional	protein	unknown	2023-11-24	FABvM	optional	optional
my_own	9082	GO:0015085	optional	GO:0015085	my_own	unknown	optional	unknown	optional	optional	protein	unknown	2023-11-24	FABvM	optional	optional
my_own	9083	GO:0015086	optional	GO:0015086	my_own	unknown	optional	unknown	optional	optional	protein	unknown	2023-11-24	FABvM	optional	optional
my_own	9084	GO:0015087	optional	GO:0015087	my_own	unknown	optional	unknown	optional	optional	protein	unknown	2023-11-24	FABvM	optional	optional
my_own	9085	GO:0015089	optional	GO:0015089	my_own	unknown	optional	unknown	optional	optional	protein	unknown	2023-11-24	FABvM	optional	optional
my_own	9086	GO:0015090	optional	GO:0015090	my_own	unknown	optional	unknown	optional	optional	protein	unknown	2023-11-24	FABvM	optional	optional
my_own	9087	GO:0015091	optional	GO:0015091	my_own	unknown	optional	unknown	optional	optional	protein	unknown	2023-11-24	FABvM	optional	optional
my_own	9088	GO:0015092	optional	GO:0015092	my_own	unknown	optional	unknown	optional	optional	protein	unknown	2023-11-24	FABvM	optional	optional
my_own	9089	GO:0015093	optional	GO:0015093	my_own	unknown	optional	unknown	optional	optional	protein	unknown	2023-11-24	FABvM	optional	optional
my_own	9090	GO:0015094	optional	GO:0015094	my_own	unknown	optional	unknown	optional	optional	protein	unknown	2023-11-24	FABvM	optional	optional
my_own	9091	GO:0015095	optional	GO:0015095	my_own	unknown	optional	unknown	optional	optional	protein	unknown	2023-11-24	FABvM	optional	optional
my_own	9092	GO:0015096	optional	GO:0015096	my_own	unknown	optional	unknown	optional	optional	protein	unknown	2023-11-24	FABvM	optional	optional
my_own	9093	GO:0015097	optional	GO:0015097	my_own	unknown	optional	unknown	optional	optional	protein	unknown	2023-11-24	FABvM	optional	optional
my_own	9094	GO:0015098	optional	GO:0015098	my_own	unknown	optional	unknown	optional	optional	protein	unknown	2023-11-24	FABvM	optional	optional
my_own	9095	GO:0015099	optional	GO:0015099	my_own	unknown	optional	unknown	optional	optional	protein	unknown	2023-11-24	FABvM	optional	optional
my_own	9096	GO:0015100	optional	GO:0015100	my_own	unknown	optional	unknown	optional	optional	protein	unknown	2023-11-24	FABvM	optional	optional
my_own	9097	GO:0015101	optional	GO:0015101	my_own	unknown	optional	unknown	optional	optional	protein	unknown	2023-11-24	FABvM	optional	optional
my_own	9098	GO:0015103	optional	GO:0015103	my_own	unknown	optional	unknown	optional	optional	protein	unknown	2023-11-24	FABvM	optional	optional
my_own	9099	GO:0015104	optional	GO:0015104	my_own	unknown	optional	unknown	optional	optional	protein	unknown	2023-11-24	FABvM	optional	optional
my_own	9100	GO:0015105	optional	GO:0015105	my_own	unknown	optional	unknown	optional	optional	protein	unknown	2023-11-24	FABvM	optional	optional
my_own	9101	GO:0015106	optional	GO:0015106	my_own	unknown	optional	unknown	optional	optional	protein	unknown	2023-11-24	FABvM	optional	optional
my_own	9102	GO:0015107	optional	GO:0015107	my_own	unknown	optional	unknown	optional	optional	protein	unknown	2023-11-24	FABvM	optional	optional
my_own	9103	GO:0015108	optional	GO:0015108	my_own	unknown	optional	unknown	optional	optional	protein	unknown	2023-11-24	FABvM	optional	optional
my_own	9104	GO:0015109	optional	GO:0015109	my_own	unknown	optional	unknown	optional	optional	protein	unknown	2023-11-24	FABvM	optional	optional
my_own	9105	GO:0015110	optional	GO:0015110	my_own	unknown	optional	unknown	optional	optional	protein	unknown	2023-11-24	FABvM	optional	optional
my_own	9106	GO:0015111	optional	GO:0015111	my_own	unknown	optional	unknown	optional	optional	protein	unknown	2023-11-24	FABvM	optional	optional
my_own	9107	GO:0015112	optional	GO:0015112	my_own	unknown	optional	unknown	optional	optional	protein	unknown	2023-11-24	FABvM	optional	optional
my_own	9108	GO:0015113	optional	GO:0015113	my_own	unknown	optional	unknown	optional	optional	protein	unknown	2023-11-24	FABvM	optional	optional
my_own	9109	GO:0015114	optional	GO:0015114	my_own	unknown	optional	unknown	optional	optional	protein	unknown	2023-11-24	FABvM	optional	optional
my_own	9110	GO:0015115	optional	GO:0015115	my_own	unknown	optional	unknown	optional	optional	protein	unknown	2023-11-24	FABvM	optional	optional
my_own	9111	GO:0015116	optional	GO:0015116	my_own	unknown	optional	unknown	optional	optional	protein	unknown	2023-11-24	FABvM	optional	optional
my_own	9112	GO:0015117	optional	GO:0015117	my_own	unknown	optional	unknown	optional	optional	protein	unknown	2023-11-24	FABvM	optional	optional
my_own	9113	GO:0015119	optional	GO:0015119	my_own	unknown	optional	unknown	optional	optional	protein	unknown	2023-11-24	FABvM	optional	optional
my_own	9114	GO:0015120	optional	GO:0015120	my_own	unknown	optional	unknown	optional	optional	protein	unknown	2023-11-24	FABvM	optional	optional
my_own	9115	GO:0015121	optional	GO:0015121	my_own	unknown	optional	unknown	optional	optional	protein	unknown	2023-11-24	FABvM	optional	optional
my_own	9116	GO:0015123	optional	GO:0015123	my_own	unknown	optional	unknown	optional	optional	protein	unknown	2023-11-24	FABvM	optional	optional
my_own	9117	GO:0015124	optional	GO:0015124	my_own	unknown	optional	unknown	optional	optional	protein	unknown	2023-11-24	FABvM	optional	optional
my_own	9118	GO:0015125	optional	GO:0015125	my_own	unknown	optional	unknown	optional	optional	protein	unknown	2023-11-24	FABvM	optional	optional
my_own	9119	GO:0015126	optional	GO:0015126	my_own	unknown	optional	unknown	optional	optional	protein	unknown	2023-11-24	FABvM	optional	optional
my_own	9120	GO:0015127	optional	GO:0015127	my_own	unknown	optional	unknown	optional	optional	protein	unknown	2023-11-24	FABvM	optional	optional
my_own	9121	GO:0015128	optional	GO:0015128	my_own	unknown	optional	unknown	optional	optional	protein	unknown	2023-11-24	FABvM	optional	optional
my_own	9122	GO:0015129	optional	GO:0015129	my_own	unknown	optional	unknown	optional	optional	protein	unknown	2023-11-24	FABvM	optional	optional
my_own	9123	GO:0015130	optional	GO:0015130	my_own	unknown	optional	unknown	optional	optional	protein	unknown	2023-11-24	FABvM	optional	optional
my_own	9124	GO:0015131	optional	GO:0015131	my_own	unknown	optional	unknown	optional	optional	protein	unknown	2023-11-24	FABvM	optional	optional
my_own	9125	GO:0015132	optional	GO:0015132	my_own	unknown	optional	unknown	optional	optional	protein	unknown	2023-11-24	FABvM	optional	optional
my_own	9126	GO:0015133	optional	GO:0015133	my_own	unknown	optional	unknown	optional	optional	protein	unknown	2023-11-24	FABvM	optional	optional
my_own	9127	GO:0015134	optional	GO:0015134	my_own	unknown	optional	unknown	optional	optional	protein	unknown	2023-11-24	FABvM	optional	optional
my_own	9128	GO:0015135	optional	GO:0015135	my_own	unknown	optional	unknown	optional	optional	protein	unknown	2023-11-24	FABvM	optional	optional
my_own	9129	GO:0015136	optional	GO:0015136	my_own	unknown	optional	unknown	optional	optional	protein	unknown	2023-11-24	FABvM	optional	optional
my_own	9130	GO:0015137	optional	GO:0015137	my_own	unknown	optional	unknown	optional	optional	protein	unknown	2023-11-24	FABvM	optional	optional
my_own	9131	GO:0015138	optional	GO:0015138	my_own	unknown	optional	unknown	optional	optional	protein	unknown	2023-11-24	FABvM	optional	optional
my_own	9132	GO:0015139	optional	GO:0015139	my_own	unknown	optional	unknown	optional	optional	protein	unknown	2023-11-24	FABvM	optional	optional
my_own	9133	GO:0015140	optional	GO:0015140	my_own	unknown	optional	unknown	optional	optional	protein	unknown	2023-11-24	FABvM	optional	optional
my_own	9134	GO:0015141	optional	GO:0015141	my_own	unknown	optional	unknown	optional	optional	protein	unknown	2023-11-24	FABvM	optional	optional
my_own	9135	GO:0015142	optional	GO:0015142	my_own	unknown	optional	unknown	optional	optional	protein	unknown	2023-11-24	FABvM	optional	optional
my_own	9136	GO:0015143	optional	GO:0015143	my_own	unknown	optional	unknown	optional	optional	protein	unknown	2023-11-24	FABvM	optional	optional
my_own	9137	GO:0015144	optional	GO:0015144	my_own	unknown	optional	unknown	optional	optional	protein	unknown	2023-11-24	FABvM	optional	optional
my_own	9138	GO:0015145	optional	GO:0015145	my_own	unknown	optional	unknown	optional	optional	protein	unknown	2023-11-24	FABvM	optional	optional
my_own	9139	GO:0015146	optional	GO:0015146	my_own	unknown	optional	unknown	optional	optional	protein	unknown	2023-11-24	FABvM	optional	optional
my_own	9140	GO:0015147	optional	GO:0015147	my_own	unknown	optional	unknown	optional	optional	protein	unknown	2023-11-24	FABvM	optional	optional
my_own	9141	GO:0015148	optional	GO:0015148	my_own	unknown	optional	unknown	optional	optional	protein	unknown	2023-11-24	FABvM	optional	optional
my_own	9142	GO:0015149	optional	GO:0015149	my_own	unknown	optional	unknown	optional	optional	protein	unknown	2023-11-24	FABvM	optional	optional
my_own	9143	GO:0015150	optional	GO:0015150	my_own	unknown	optional	unknown	optional	optional	protein	unknown	2023-11-24	FABvM	optional	optional
my_own	9144	GO:0015151	optional	GO:0015151	my_own	unknown	optional	unknown	optional	optional	protein	unknown	2023-11-24	FABvM	optional	optional
my_own	9145	GO:0015152	optional	GO:0015152	my_own	unknown	optional	unknown	optional	optional	protein	unknown	2023-11-24	FABvM	optional	optional
my_own	9146	GO:0015153	optional	GO:0015153	my_own	unknown	optional	unknown	optional	optional	protein	unknown	2023-11-24	FABvM	optional	optional
my_own	9147	GO:0015154	optional	GO:0015154	my_own	unknown	optional	unknown	optional	optional	protein	unknown	2023-11-24	FABvM	optional	optional
my_own	9148	GO:0015155	optional	GO:0015155	my_own	unknown	optional	unknown	optional	optional	protein	unknown	2023-11-24	FABvM	optional	optional
my_own	9149	GO:0015156	optional	GO:0015156	my_own	unknown	optional	unknown	optional	optional	protein	unknown	2023-11-24	FABvM	optional	optional
my_own	9150	GO:0015157	optional	GO:0015157	my_own	unknown	optional	unknown	optional	optional	protein	unknown	2023-11-24	FABvM	optional	optional
my_own	9151	GO:0015158	optional	GO:0015158	my_own	unknown	optional	unknown	optional	optional	protein	unknown	2023-11-24	FABvM	optional	optional
my_own	9152	GO:0015159	optional	GO:0015159	my_own	unknown	optional	unknown	optional	optional	protein	unknown	2023-11-24	FABvM	optional	optional
my_own	9153	GO:0015160	optional	GO:0015160	my_own	unknown	optional	unknown	optional	optional	protein	unknown	2023-11-24	FABvM	optional	optional
my_own	9154	GO:0015161	optional	GO:0015161	my_own	unknown	optional	unknown	optional	optional	protein	unknown	2023-11-24	FABvM	optional	optional
my_own	9155	GO:0015164	optional	GO:0015164	my_own	unknown	optional	unknown	optional	optional	protein	unknown	2023-11-24	FABvM	optional	optional
my_own	9156	GO:0015165	optional	GO:0015165	my_own	unknown	optional	unknown	optional	optional	protein	unknown	2023-11-24	FABvM	optional	optional
my_own	9157	GO:0015166	optional	GO:0015166	my_own	unknown	optional	unknown	optional	optional	protein	unknown	2023-11-24	FABvM	optional	optional
my_own	9158	GO:0015167	optional	GO:0015167	my_own	unknown	optional	unknown	optional	optional	protein	unknown	2023-11-24	FABvM	optional	optional
my_own	9159	GO:0015168	optional	GO:0015168	my_own	unknown	optional	unknown	optional	optional	protein	unknown	2023-11-24	FABvM	optional	optional
my_own	9160	GO:0015169	optional	GO:0015169	my_own	unknown	optional	unknown	optional	optional	protein	unknown	2023-11-24	FABvM	optional	optional
my_own	9161	GO:0015170	optional	GO:0015170	my_own	unknown	optional	unknown	optional	optional	protein	unknown	2023-11-24	FABvM	optional	optional
my_own	9162	GO:0015171	optional	GO:0015171	my_own	unknown	optional	unknown	optional	optional	protein	unknown	2023-11-24	FABvM	optional	optional
my_own	9163	GO:0015172	optional	GO:0015172	my_own	unknown	optional	unknown	optional	optional	protein	unknown	2023-11-24	FABvM	optional	optional
my_own	9164	GO:0015173	optional	GO:0015173	my_own	unknown	optional	unknown	optional	optional	protein	unknown	2023-11-24	FABvM	optional	optional
my_own	9165	GO:0015174	optional	GO:0015174	my_own	unknown	optional	unknown	optional	optional	protein	unknown	2023-11-24	FABvM	optional	optional
my_own	9166	GO:0015175	optional	GO:0015175	my_own	unknown	optional	unknown	optional	optional	protein	unknown	2023-11-24	FABvM	optional	optional
my_own	9167	GO:0015176	optional	GO:0015176	my_own	unknown	optional	unknown	optional	optional	protein	unknown	2023-11-24	FABvM	optional	optional
my_own	9168	GO:0015179	optional	GO:0015179	my_own	unknown	optional	unknown	optional	optional	protein	unknown	2023-11-24	FABvM	optional	optional
my_own	9169	GO:0015180	optional	GO:0015180	my_own	unknown	optional	unknown	optional	optional	protein	unknown	2023-11-24	FABvM	optional	optional
my_own	9170	GO:0015182	optional	GO:0015182	my_own	unknown	optional	unknown	optional	optional	protein	unknown	2023-11-24	FABvM	optional	optional
my_own	9171	GO:0015183	optional	GO:0015183	my_own	unknown	optional	unknown	optional	optional	protein	unknown	2023-11-24	FABvM	optional	optional
my_own	9172	GO:0015184	optional	GO:0015184	my_own	unknown	optional	unknown	optional	optional	protein	unknown	2023-11-24	FABvM	optional	optional
my_own	9173	GO:0015185	optional	GO:0015185	my_own	unknown	optional	unknown	optional	optional	protein	unknown	2023-11-24	FABvM	optional	optional
my_own	9174	GO:0015186	optional	GO:0015186	my_own	unknown	optional	unknown	optional	optional	protein	unknown	2023-11-24	FABvM	optional	optional
my_own	9175	GO:0015187	optional	GO:0015187	my_own	unknown	optional	unknown	optional	optional	protein	unknown	2023-11-24	FABvM	optional	optional
my_own	9176	GO:0015188	optional	GO:0015188	my_own	unknown	optional	unknown	optional	optional	protein	unknown	2023-11-24	FABvM	optional	optional
my_own	9177	GO:0015189	optional	GO:0015189	my_own	unknown	optional	unknown	optional	optional	protein	unknown	2023-11-24	FABvM	optional	optional
my_own	9178	GO:0015190	optional	GO:0015190	my_own	unknown	optional	unknown	optional	optional	protein	unknown	2023-11-24	FABvM	optional	optional
my_own	9179	GO:0015191	optional	GO:0015191	my_own	unknown	optional	unknown	optional	optional	protein	unknown	2023-11-24	FABvM	optional	optional
my_own	9180	GO:0015192	optional	GO:0015192	my_own	unknown	optional	unknown	optional	optional	protein	unknown	2023-11-24	FABvM	optional	optional
my_own	9181	GO:0015193	optional	GO:0015193	my_own	unknown	optional	unknown	optional	optional	protein	unknown	2023-11-24	FABvM	optional	optional
my_own	9182	GO:0015194	optional	GO:0015194	my_own	unknown	optional	unknown	optional	optional	protein	unknown	2023-11-24	FABvM	optional	optional
my_own	9183	GO:0015195	optional	GO:0015195	my_own	unknown	optional	unknown	optional	optional	protein	unknown	2023-11-24	FABvM	optional	optional
my_own	9184	GO:0015196	optional	GO:0015196	my_own	unknown	optional	unknown	optional	optional	protein	unknown	2023-11-24	FABvM	optional	optional
my_own	9185	GO:0015199	optional	GO:0015199	my_own	unknown	optional	unknown	optional	optional	protein	unknown	2023-11-24	FABvM	optional	optional
my_own	9186	GO:0015200	optional	GO:0015200	my_own	unknown	optional	unknown	optional	optional	protein	unknown	2023-11-24	FABvM	optional	optional
my_own	9187	GO:0015203	optional	GO:0015203	my_own	unknown	optional	unknown	optional	optional	protein	unknown	2023-11-24	FABvM	optional	optional
my_own	9188	GO:0015204	optional	GO:0015204	my_own	unknown	optional	unknown	optional	optional	protein	unknown	2023-11-24	FABvM	optional	optional
my_own	9189	GO:0015205	optional	GO:0015205	my_own	unknown	optional	unknown	optional	optional	protein	unknown	2023-11-24	FABvM	optional	optional
my_own	9190	GO:0015207	optional	GO:0015207	my_own	unknown	optional	unknown	optional	optional	protein	unknown	2023-11-24	FABvM	optional	optional
my_own	9191	GO:0015208	optional	GO:0015208	my_own	unknown	optional	unknown	optional	optional	protein	unknown	2023-11-24	FABvM	optional	optional
my_own	9192	GO:0015209	optional	GO:0015209	my_own	unknown	optional	unknown	optional	optional	protein	unknown	2023-11-24	FABvM	optional	optional
my_own	9193	GO:0015210	optional	GO:0015210	my_own	unknown	optional	unknown	optional	optional	protein	unknown	2023-11-24	FABvM	optional	optional
my_own	9194	GO:0015211	optional	GO:0015211	my_own	unknown	optional	unknown	optional	optional	protein	unknown	2023-11-24	FABvM	optional	optional
my_own	9195	GO:0015212	optional	GO:0015212	my_own	unknown	optional	unknown	optional	optional	protein	unknown	2023-11-24	FABvM	optional	optional
my_own	9196	GO:0015213	optional	GO:0015213	my_own	unknown	optional	unknown	optional	optional	protein	unknown	2023-11-24	FABvM	optional	optional
my_own	9197	GO:0015214	optional	GO:0015214	my_own	unknown	optional	unknown	optional	optional	protein	unknown	2023-11-24	FABvM	optional	optional
my_own	9198	GO:0015215	optional	GO:0015215	my_own	unknown	optional	unknown	optional	optional	protein	unknown	2023-11-24	FABvM	optional	optional
my_own	9199	GO:0015216	optional	GO:0015216	my_own	unknown	optional	unknown	optional	optional	protein	unknown	2023-11-24	FABvM	optional	optional
my_own	9200	GO:0015217	optional	GO:0015217	my_own	unknown	optional	unknown	optional	optional	protein	unknown	2023-11-24	FABvM	optional	optional
my_own	9201	GO:0015218	optional	GO:0015218	my_own	unknown	optional	unknown	optional	optional	protein	unknown	2023-11-24	FABvM	optional	optional
my_own	9202	GO:0015219	optional	GO:0015219	my_own	unknown	optional	unknown	optional	optional	protein	unknown	2023-11-24	FABvM	optional	optional
my_own	9203	GO:0015220	optional	GO:0015220	my_own	unknown	optional	unknown	optional	optional	protein	unknown	2023-11-24	FABvM	optional	optional
my_own	9204	GO:0015221	optional	GO:0015221	my_own	unknown	optional	unknown	optional	optional	protein	unknown	2023-11-24	FABvM	optional	optional
my_own	9205	GO:0015223	optional	GO:0015223	my_own	unknown	optional	unknown	optional	optional	protein	unknown	2023-11-24	FABvM	optional	optional
my_own	9206	GO:0015224	optional	GO:0015224	my_own	unknown	optional	unknown	optional	optional	protein	unknown	2023-11-24	FABvM	optional	optional
my_own	9207	GO:0015225	optional	GO:0015225	my_own	unknown	optional	unknown	optional	optional	protein	unknown	2023-11-24	FABvM	optional	optional
my_own	9208	GO:0015226	optional	GO:0015226	my_own	unknown	optional	unknown	optional	optional	protein	unknown	2023-11-24	FABvM	optional	optional
my_own	9209	GO:0015227	optional	GO:0015227	my_own	unknown	optional	unknown	optional	optional	protein	unknown	2023-11-24	FABvM	optional	optional
my_own	9210	GO:0015228	optional	GO:0015228	my_own	unknown	optional	unknown	optional	optional	protein	unknown	2023-11-24	FABvM	optional	optional
my_own	9211	GO:0015229	optional	GO:0015229	my_own	unknown	optional	unknown	optional	optional	protein	unknown	2023-11-24	FABvM	optional	optional
my_own	9212	GO:0015230	optional	GO:0015230	my_own	unknown	optional	unknown	optional	optional	protein	unknown	2023-11-24	FABvM	optional	optional
my_own	9213	GO:0015231	optional	GO:0015231	my_own	unknown	optional	unknown	optional	optional	protein	unknown	2023-11-24	FABvM	optional	optional
my_own	9214	GO:0015232	optional	GO:0015232	my_own	unknown	optional	unknown	optional	optional	protein	unknown	2023-11-24	FABvM	optional	optional
my_own	9215	GO:0015233	optional	GO:0015233	my_own	unknown	optional	unknown	optional	optional	protein	unknown	2023-11-24	FABvM	optional	optional
my_own	9216	GO:0015234	optional	GO:0015234	my_own	unknown	optional	unknown	optional	optional	protein	unknown	2023-11-24	FABvM	optional	optional
my_own	9217	GO:0015240	optional	GO:0015240	my_own	unknown	optional	unknown	optional	optional	protein	unknown	2023-11-24	FABvM	optional	optional
my_own	9218	GO:0015243	optional	GO:0015243	my_own	unknown	optional	unknown	optional	optional	protein	unknown	2023-11-24	FABvM	optional	optional
my_own	9219	GO:0015244	optional	GO:0015244	my_own	unknown	optional	unknown	optional	optional	protein	unknown	2023-11-24	FABvM	optional	optional
my_own	9220	GO:0015245	optional	GO:0015245	my_own	unknown	optional	unknown	optional	optional	protein	unknown	2023-11-24	FABvM	optional	optional
my_own	9221	GO:0015247	optional	GO:0015247	my_own	unknown	optional	unknown	optional	optional	protein	unknown	2023-11-24	FABvM	optional	optional
my_own	9222	GO:0015248	optional	GO:0015248	my_own	unknown	optional	unknown	optional	optional	protein	unknown	2023-11-24	FABvM	optional	optional
my_own	9223	GO:0015250	optional	GO:0015250	my_own	unknown	optional	unknown	optional	optional	protein	unknown	2023-11-24	FABvM	optional	optional
my_own	9224	GO:0015252	optional	GO:0015252	my_own	unknown	optional	unknown	optional	optional	protein	unknown	2023-11-24	FABvM	optional	optional
my_own	9225	GO:0015253	optional	GO:0015253	my_own	unknown	optional	unknown	optional	optional	protein	unknown	2023-11-24	FABvM	optional	optional
my_own	9226	GO:0015254	optional	GO:0015254	my_own	unknown	optional	unknown	optional	optional	protein	unknown	2023-11-24	FABvM	optional	optional
my_own	9227	GO:0015255	optional	GO:0015255	my_own	unknown	optional	unknown	optional	optional	protein	unknown	2023-11-24	FABvM	optional	optional
my_own	9228	GO:0015256	optional	GO:0015256	my_own	unknown	optional	unknown	optional	optional	protein	unknown	2023-11-24	FABvM	optional	optional
my_own	9229	GO:0015257	optional	GO:0015257	my_own	unknown	optional	unknown	optional	optional	protein	unknown	2023-11-24	FABvM	optional	optional
my_own	9230	GO:0015258	optional	GO:0015258	my_own	unknown	optional	unknown	optional	optional	protein	unknown	2023-11-24	FABvM	optional	optional
my_own	9231	GO:0015259	optional	GO:0015259	my_own	unknown	optional	unknown	optional	optional	protein	unknown	2023-11-24	FABvM	optional	optional
my_own	9232	GO:0015260	optional	GO:0015260	my_own	unknown	optional	unknown	optional	optional	protein	unknown	2023-11-24	FABvM	optional	optional
my_own	9233	GO:0015261	optional	GO:0015261	my_own	unknown	optional	unknown	optional	optional	protein	unknown	2023-11-24	FABvM	optional	optional
my_own	9234	GO:0015262	optional	GO:0015262	my_own	unknown	optional	unknown	optional	optional	protein	unknown	2023-11-24	FABvM	optional	optional
my_own	9235	GO:0015263	optional	GO:0015263	my_own	unknown	optional	unknown	optional	optional	protein	unknown	2023-11-24	FABvM	optional	optional
my_own	9236	GO:0015264	optional	GO:0015264	my_own	unknown	optional	unknown	optional	optional	protein	unknown	2023-11-24	FABvM	optional	optional
my_own	9237	GO:0015265	optional	GO:0015265	my_own	unknown	optional	unknown	optional	optional	protein	unknown	2023-11-24	FABvM	optional	optional
my_own	9238	GO:0015267	optional	GO:0015267	my_own	unknown	optional	unknown	optional	optional	protein	unknown	2023-11-24	FABvM	optional	optional
my_own	9239	GO:0015269	optional	GO:0015269	my_own	unknown	optional	unknown	optional	optional	protein	unknown	2023-11-24	FABvM	optional	optional
my_own	9240	GO:0015271	optional	GO:0015271	my_own	unknown	optional	unknown	optional	optional	protein	unknown	2023-11-24	FABvM	optional	optional
my_own	9241	GO:0015272	optional	GO:0015272	my_own	unknown	optional	unknown	optional	optional	protein	unknown	2023-11-24	FABvM	optional	optional
my_own	9242	GO:0015274	optional	GO:0015274	my_own	unknown	optional	unknown	optional	optional	protein	unknown	2023-11-24	FABvM	optional	optional
my_own	9243	GO:0015275	optional	GO:0015275	my_own	unknown	optional	unknown	optional	optional	protein	unknown	2023-11-24	FABvM	optional	optional
my_own	9244	GO:0015276	optional	GO:0015276	my_own	unknown	optional	unknown	optional	optional	protein	unknown	2023-11-24	FABvM	optional	optional
my_own	9245	GO:0015277	optional	GO:0015277	my_own	unknown	optional	unknown	optional	optional	protein	unknown	2023-11-24	FABvM	optional	optional
my_own	9246	GO:0015278	optional	GO:0015278	my_own	unknown	optional	unknown	optional	optional	protein	unknown	2023-11-24	FABvM	optional	optional
my_own	9247	GO:0015279	optional	GO:0015279	my_own	unknown	optional	unknown	optional	optional	protein	unknown	2023-11-24	FABvM	optional	optional
my_own	9248	GO:0015280	optional	GO:0015280	my_own	unknown	optional	unknown	optional	optional	protein	unknown	2023-11-24	FABvM	optional	optional
my_own	9249	GO:0015282	optional	GO:0015282	my_own	unknown	optional	unknown	optional	optional	protein	unknown	2023-11-24	FABvM	optional	optional
my_own	9250	GO:0015283	optional	GO:0015283	my_own	unknown	optional	unknown	optional	optional	protein	unknown	2023-11-24	FABvM	optional	optional
my_own	9251	GO:0015284	optional	GO:0015284	my_own	unknown	optional	unknown	optional	optional	protein	unknown	2023-11-24	FABvM	optional	optional
my_own	9252	GO:0015288	optional	GO:0015288	my_own	unknown	optional	unknown	optional	optional	protein	unknown	2023-11-24	FABvM	optional	optional
my_own	9253	GO:0015289	optional	GO:0015289	my_own	unknown	optional	unknown	optional	optional	protein	unknown	2023-11-24	FABvM	optional	optional
my_own	9254	GO:0015291	optional	GO:0015291	my_own	unknown	optional	unknown	optional	optional	protein	unknown	2023-11-24	FABvM	optional	optional
my_own	9255	GO:0015292	optional	GO:0015292	my_own	unknown	optional	unknown	optional	optional	protein	unknown	2023-11-24	FABvM	optional	optional
my_own	9256	GO:0015293	optional	GO:0015293	my_own	unknown	optional	unknown	optional	optional	protein	unknown	2023-11-24	FABvM	optional	optional
my_own	9257	GO:0015294	optional	GO:0015294	my_own	unknown	optional	unknown	optional	optional	protein	unknown	2023-11-24	FABvM	optional	optional
my_own	9258	GO:0015295	optional	GO:0015295	my_own	unknown	optional	unknown	optional	optional	protein	unknown	2023-11-24	FABvM	optional	optional
my_own	9259	GO:0015296	optional	GO:0015296	my_own	unknown	optional	unknown	optional	optional	protein	unknown	2023-11-24	FABvM	optional	optional
my_own	9260	GO:0015297	optional	GO:0015297	my_own	unknown	optional	unknown	optional	optional	protein	unknown	2023-11-24	FABvM	optional	optional
my_own	9261	GO:0015298	optional	GO:0015298	my_own	unknown	optional	unknown	optional	optional	protein	unknown	2023-11-24	FABvM	optional	optional
my_own	9262	GO:0015299	optional	GO:0015299	my_own	unknown	optional	unknown	optional	optional	protein	unknown	2023-11-24	FABvM	optional	optional
my_own	9263	GO:0015301	optional	GO:0015301	my_own	unknown	optional	unknown	optional	optional	protein	unknown	2023-11-24	FABvM	optional	optional
my_own	9264	GO:0015303	optional	GO:0015303	my_own	unknown	optional	unknown	optional	optional	protein	unknown	2023-11-24	FABvM	optional	optional
my_own	9265	GO:0015304	optional	GO:0015304	my_own	unknown	optional	unknown	optional	optional	protein	unknown	2023-11-24	FABvM	optional	optional
my_own	9266	GO:0015305	optional	GO:0015305	my_own	unknown	optional	unknown	optional	optional	protein	unknown	2023-11-24	FABvM	optional	optional
my_own	9267	GO:0015306	optional	GO:0015306	my_own	unknown	optional	unknown	optional	optional	protein	unknown	2023-11-24	FABvM	optional	optional
my_own	9268	GO:0015307	optional	GO:0015307	my_own	unknown	optional	unknown	optional	optional	protein	unknown	2023-11-24	FABvM	optional	optional
my_own	9269	GO:0015308	optional	GO:0015308	my_own	unknown	optional	unknown	optional	optional	protein	unknown	2023-11-24	FABvM	optional	optional
my_own	9270	GO:0015309	optional	GO:0015309	my_own	unknown	optional	unknown	optional	optional	protein	unknown	2023-11-24	FABvM	optional	optional
my_own	9271	GO:0015310	optional	GO:0015310	my_own	unknown	optional	unknown	optional	optional	protein	unknown	2023-11-24	FABvM	optional	optional
my_own	9272	GO:0015311	optional	GO:0015311	my_own	unknown	optional	unknown	optional	optional	protein	unknown	2023-11-24	FABvM	optional	optional
my_own	9273	GO:0015312	optional	GO:0015312	my_own	unknown	optional	unknown	optional	optional	protein	unknown	2023-11-24	FABvM	optional	optional
my_own	9274	GO:0015313	optional	GO:0015313	my_own	unknown	optional	unknown	optional	optional	protein	unknown	2023-11-24	FABvM	optional	optional
my_own	9275	GO:0015314	optional	GO:0015314	my_own	unknown	optional	unknown	optional	optional	protein	unknown	2023-11-24	FABvM	optional	optional
my_own	9276	GO:0015315	optional	GO:0015315	my_own	unknown	optional	unknown	optional	optional	protein	unknown	2023-11-24	FABvM	optional	optional
my_own	9277	GO:0015316	optional	GO:0015316	my_own	unknown	optional	unknown	optional	optional	protein	unknown	2023-11-24	FABvM	optional	optional
my_own	9278	GO:0015317	optional	GO:0015317	my_own	unknown	optional	unknown	optional	optional	protein	unknown	2023-11-24	FABvM	optional	optional
my_own	9279	GO:0015318	optional	GO:0015318	my_own	unknown	optional	unknown	optional	optional	protein	unknown	2023-11-24	FABvM	optional	optional
my_own	9280	GO:0015319	optional	GO:0015319	my_own	unknown	optional	unknown	optional	optional	protein	unknown	2023-11-24	FABvM	optional	optional
my_own	9281	GO:0015322	optional	GO:0015322	my_own	unknown	optional	unknown	optional	optional	protein	unknown	2023-11-24	FABvM	optional	optional
my_own	9282	GO:0015323	optional	GO:0015323	my_own	unknown	optional	unknown	optional	optional	protein	unknown	2023-11-24	FABvM	optional	optional
my_own	9283	GO:0015324	optional	GO:0015324	my_own	unknown	optional	unknown	optional	optional	protein	unknown	2023-11-24	FABvM	optional	optional
my_own	9284	GO:0015325	optional	GO:0015325	my_own	unknown	optional	unknown	optional	optional	protein	unknown	2023-11-24	FABvM	optional	optional
my_own	9285	GO:0015327	optional	GO:0015327	my_own	unknown	optional	unknown	optional	optional	protein	unknown	2023-11-24	FABvM	optional	optional
my_own	9286	GO:0015328	optional	GO:0015328	my_own	unknown	optional	unknown	optional	optional	protein	unknown	2023-11-24	FABvM	optional	optional
my_own	9287	GO:0015330	optional	GO:0015330	my_own	unknown	optional	unknown	optional	optional	protein	unknown	2023-11-24	FABvM	optional	optional
my_own	9288	GO:0015331	optional	GO:0015331	my_own	unknown	optional	unknown	optional	optional	protein	unknown	2023-11-24	FABvM	optional	optional
my_own	9289	GO:0015332	optional	GO:0015332	my_own	unknown	optional	unknown	optional	optional	protein	unknown	2023-11-24	FABvM	optional	optional
my_own	9290	GO:0015333	optional	GO:0015333	my_own	unknown	optional	unknown	optional	optional	protein	unknown	2023-11-24	FABvM	optional	optional
my_own	9291	GO:0015334	optional	GO:0015334	my_own	unknown	optional	unknown	optional	optional	protein	unknown	2023-11-24	FABvM	optional	optional
my_own	9292	GO:0015335	optional	GO:0015335	my_own	unknown	optional	unknown	optional	optional	protein	unknown	2023-11-24	FABvM	optional	optional
my_own	9293	GO:0015336	optional	GO:0015336	my_own	unknown	optional	unknown	optional	optional	protein	unknown	2023-11-24	FABvM	optional	optional
my_own	9294	GO:0015337	optional	GO:0015337	my_own	unknown	optional	unknown	optional	optional	protein	unknown	2023-11-24	FABvM	optional	optional
my_own	9295	GO:0015339	optional	GO:0015339	my_own	unknown	optional	unknown	optional	optional	protein	unknown	2023-11-24	FABvM	optional	optional
my_own	9296	GO:0015340	optional	GO:0015340	my_own	unknown	optional	unknown	optional	optional	protein	unknown	2023-11-24	FABvM	optional	optional
my_own	9297	GO:0015341	optional	GO:0015341	my_own	unknown	optional	unknown	optional	optional	protein	unknown	2023-11-24	FABvM	optional	optional
my_own	9298	GO:0015342	optional	GO:0015342	my_own	unknown	optional	unknown	optional	optional	protein	unknown	2023-11-24	FABvM	optional	optional
my_own	9299	GO:0015343	optional	GO:0015343	my_own	unknown	optional	unknown	optional	optional	protein	unknown	2023-11-24	FABvM	optional	optional
my_own	9300	GO:0015344	optional	GO:0015344	my_own	unknown	optional	unknown	optional	optional	protein	unknown	2023-11-24	FABvM	optional	optional
my_own	9301	GO:0015345	optional	GO:0015345	my_own	unknown	optional	unknown	optional	optional	protein	unknown	2023-11-24	FABvM	optional	optional
my_own	9302	GO:0015346	optional	GO:0015346	my_own	unknown	optional	unknown	optional	optional	protein	unknown	2023-11-24	FABvM	optional	optional
my_own	9303	GO:0015347	optional	GO:0015347	my_own	unknown	optional	unknown	optional	optional	protein	unknown	2023-11-24	FABvM	optional	optional
my_own	9304	GO:0015348	optional	GO:0015348	my_own	unknown	optional	unknown	optional	optional	protein	unknown	2023-11-24	FABvM	optional	optional
my_own	9305	GO:0015349	optional	GO:0015349	my_own	unknown	optional	unknown	optional	optional	protein	unknown	2023-11-24	FABvM	optional	optional
my_own	9306	GO:0015350	optional	GO:0015350	my_own	unknown	optional	unknown	optional	optional	protein	unknown	2023-11-24	FABvM	optional	optional
my_own	9307	GO:0015351	optional	GO:0015351	my_own	unknown	optional	unknown	optional	optional	protein	unknown	2023-11-24	FABvM	optional	optional
my_own	9308	GO:0015352	optional	GO:0015352	my_own	unknown	optional	unknown	optional	optional	protein	unknown	2023-11-24	FABvM	optional	optional
my_own	9309	GO:0015355	optional	GO:0015355	my_own	unknown	optional	unknown	optional	optional	protein	unknown	2023-11-24	FABvM	optional	optional
my_own	9310	GO:0015356	optional	GO:0015356	my_own	unknown	optional	unknown	optional	optional	protein	unknown	2023-11-24	FABvM	optional	optional
my_own	9311	GO:0015358	optional	GO:0015358	my_own	unknown	optional	unknown	optional	optional	protein	unknown	2023-11-24	FABvM	optional	optional
my_own	9312	GO:0015360	optional	GO:0015360	my_own	unknown	optional	unknown	optional	optional	protein	unknown	2023-11-24	FABvM	optional	optional
my_own	9313	GO:0015361	optional	GO:0015361	my_own	unknown	optional	unknown	optional	optional	protein	unknown	2023-11-24	FABvM	optional	optional
my_own	9314	GO:0015362	optional	GO:0015362	my_own	unknown	optional	unknown	optional	optional	protein	unknown	2023-11-24	FABvM	optional	optional
my_own	9315	GO:0015363	optional	GO:0015363	my_own	unknown	optional	unknown	optional	optional	protein	unknown	2023-11-24	FABvM	optional	optional
my_own	9316	GO:0015364	optional	GO:0015364	my_own	unknown	optional	unknown	optional	optional	protein	unknown	2023-11-24	FABvM	optional	optional
my_own	9317	GO:0015366	optional	GO:0015366	my_own	unknown	optional	unknown	optional	optional	protein	unknown	2023-11-24	FABvM	optional	optional
my_own	9318	GO:0015367	optional	GO:0015367	my_own	unknown	optional	unknown	optional	optional	protein	unknown	2023-11-24	FABvM	optional	optional
my_own	9319	GO:0015368	optional	GO:0015368	my_own	unknown	optional	unknown	optional	optional	protein	unknown	2023-11-24	FABvM	optional	optional
my_own	9320	GO:0015369	optional	GO:0015369	my_own	unknown	optional	unknown	optional	optional	protein	unknown	2023-11-24	FABvM	optional	optional
my_own	9321	GO:0015370	optional	GO:0015370	my_own	unknown	optional	unknown	optional	optional	protein	unknown	2023-11-24	FABvM	optional	optional
my_own	9322	GO:0015371	optional	GO:0015371	my_own	unknown	optional	unknown	optional	optional	protein	unknown	2023-11-24	FABvM	optional	optional
my_own	9323	GO:0015372	optional	GO:0015372	my_own	unknown	optional	unknown	optional	optional	protein	unknown	2023-11-24	FABvM	optional	optional
my_own	9324	GO:0015373	optional	GO:0015373	my_own	unknown	optional	unknown	optional	optional	protein	unknown	2023-11-24	FABvM	optional	optional
my_own	9325	GO:0015374	optional	GO:0015374	my_own	unknown	optional	unknown	optional	optional	protein	unknown	2023-11-24	FABvM	optional	optional
my_own	9326	GO:0015375	optional	GO:0015375	my_own	unknown	optional	unknown	optional	optional	protein	unknown	2023-11-24	FABvM	optional	optional
my_own	9327	GO:0015376	optional	GO:0015376	my_own	unknown	optional	unknown	optional	optional	protein	unknown	2023-11-24	FABvM	optional	optional
my_own	9328	GO:0015377	optional	GO:0015377	my_own	unknown	optional	unknown	optional	optional	protein	unknown	2023-11-24	FABvM	optional	optional
my_own	9329	GO:0015378	optional	GO:0015378	my_own	unknown	optional	unknown	optional	optional	protein	unknown	2023-11-24	FABvM	optional	optional
my_own	9330	GO:0015379	optional	GO:0015379	my_own	unknown	optional	unknown	optional	optional	protein	unknown	2023-11-24	FABvM	optional	optional
my_own	9331	GO:0015381	optional	GO:0015381	my_own	unknown	optional	unknown	optional	optional	protein	unknown	2023-11-24	FABvM	optional	optional
my_own	9332	GO:0015382	optional	GO:0015382	my_own	unknown	optional	unknown	optional	optional	protein	unknown	2023-11-24	FABvM	optional	optional
my_own	9333	GO:0015383	optional	GO:0015383	my_own	unknown	optional	unknown	optional	optional	protein	unknown	2023-11-24	FABvM	optional	optional
my_own	9334	GO:0015385	optional	GO:0015385	my_own	unknown	optional	unknown	optional	optional	protein	unknown	2023-11-24	FABvM	optional	optional
my_own	9335	GO:0015386	optional	GO:0015386	my_own	unknown	optional	unknown	optional	optional	protein	unknown	2023-11-24	FABvM	optional	optional
my_own	9336	GO:0015387	optional	GO:0015387	my_own	unknown	optional	unknown	optional	optional	protein	unknown	2023-11-24	FABvM	optional	optional
my_own	9337	GO:0015389	optional	GO:0015389	my_own	unknown	optional	unknown	optional	optional	protein	unknown	2023-11-24	FABvM	optional	optional
my_own	9338	GO:0015390	optional	GO:0015390	my_own	unknown	optional	unknown	optional	optional	protein	unknown	2023-11-24	FABvM	optional	optional
my_own	9339	GO:0015391	optional	GO:0015391	my_own	unknown	optional	unknown	optional	optional	protein	unknown	2023-11-24	FABvM	optional	optional
my_own	9340	GO:0015393	optional	GO:0015393	my_own	unknown	optional	unknown	optional	optional	protein	unknown	2023-11-24	FABvM	optional	optional
my_own	9341	GO:0015394	optional	GO:0015394	my_own	unknown	optional	unknown	optional	optional	protein	unknown	2023-11-24	FABvM	optional	optional
my_own	9342	GO:0015395	optional	GO:0015395	my_own	unknown	optional	unknown	optional	optional	protein	unknown	2023-11-24	FABvM	optional	optional
my_own	9343	GO:0015398	optional	GO:0015398	my_own	unknown	optional	unknown	optional	optional	protein	unknown	2023-11-24	FABvM	optional	optional
my_own	9344	GO:0015399	optional	GO:0015399	my_own	unknown	optional	unknown	optional	optional	protein	unknown	2023-11-24	FABvM	optional	optional
my_own	9345	GO:0015400	optional	GO:0015400	my_own	unknown	optional	unknown	optional	optional	protein	unknown	2023-11-24	FABvM	optional	optional
my_own	9346	GO:0015401	optional	GO:0015401	my_own	unknown	optional	unknown	optional	optional	protein	unknown	2023-11-24	FABvM	optional	optional
my_own	9347	GO:0015406	optional	GO:0015406	my_own	unknown	optional	unknown	optional	optional	protein	unknown	2023-11-24	FABvM	optional	optional
my_own	9348	GO:0015407	optional	GO:0015407	my_own	unknown	optional	unknown	optional	optional	protein	unknown	2023-11-24	FABvM	optional	optional
my_own	9349	GO:0015408	optional	GO:0015408	my_own	unknown	optional	unknown	optional	optional	protein	unknown	2023-11-24	FABvM	optional	optional
my_own	9350	GO:0015410	optional	GO:0015410	my_own	unknown	optional	unknown	optional	optional	protein	unknown	2023-11-24	FABvM	optional	optional
my_own	9351	GO:0015411	optional	GO:0015411	my_own	unknown	optional	unknown	optional	optional	protein	unknown	2023-11-24	FABvM	optional	optional
my_own	9352	GO:0015412	optional	GO:0015412	my_own	unknown	optional	unknown	optional	optional	protein	unknown	2023-11-24	FABvM	optional	optional
my_own	9353	GO:0015413	optional	GO:0015413	my_own	unknown	optional	unknown	optional	optional	protein	unknown	2023-11-24	FABvM	optional	optional
my_own	9354	GO:0015414	optional	GO:0015414	my_own	unknown	optional	unknown	optional	optional	protein	unknown	2023-11-24	FABvM	optional	optional
my_own	9355	GO:0015415	optional	GO:0015415	my_own	unknown	optional	unknown	optional	optional	protein	unknown	2023-11-24	FABvM	optional	optional
my_own	9356	GO:0015416	optional	GO:0015416	my_own	unknown	optional	unknown	optional	optional	protein	unknown	2023-11-24	FABvM	optional	optional
my_own	9357	GO:0015417	optional	GO:0015417	my_own	unknown	optional	unknown	optional	optional	protein	unknown	2023-11-24	FABvM	optional	optional
my_own	9358	GO:0015418	optional	GO:0015418	my_own	unknown	optional	unknown	optional	optional	protein	unknown	2023-11-24	FABvM	optional	optional
my_own	9359	GO:0015419	optional	GO:0015419	my_own	unknown	optional	unknown	optional	optional	protein	unknown	2023-11-24	FABvM	optional	optional
my_own	9360	GO:0015420	optional	GO:0015420	my_own	unknown	optional	unknown	optional	optional	protein	unknown	2023-11-24	FABvM	optional	optional
my_own	9361	GO:0015421	optional	GO:0015421	my_own	unknown	optional	unknown	optional	optional	protein	unknown	2023-11-24	FABvM	optional	optional
my_own	9362	GO:0015422	optional	GO:0015422	my_own	unknown	optional	unknown	optional	optional	protein	unknown	2023-11-24	FABvM	optional	optional
my_own	9363	GO:0015423	optional	GO:0015423	my_own	unknown	optional	unknown	optional	optional	protein	unknown	2023-11-24	FABvM	optional	optional
my_own	9364	GO:0015424	optional	GO:0015424	my_own	unknown	optional	unknown	optional	optional	protein	unknown	2023-11-24	FABvM	optional	optional
my_own	9365	GO:0015425	optional	GO:0015425	my_own	unknown	optional	unknown	optional	optional	protein	unknown	2023-11-24	FABvM	optional	optional
my_own	9366	GO:0015426	optional	GO:0015426	my_own	unknown	optional	unknown	optional	optional	protein	unknown	2023-11-24	FABvM	optional	optional
my_own	9367	GO:0015427	optional	GO:0015427	my_own	unknown	optional	unknown	optional	optional	protein	unknown	2023-11-24	FABvM	optional	optional
my_own	9368	GO:0015428	optional	GO:0015428	my_own	unknown	optional	unknown	optional	optional	protein	unknown	2023-11-24	FABvM	optional	optional
my_own	9369	GO:0015429	optional	GO:0015429	my_own	unknown	optional	unknown	optional	optional	protein	unknown	2023-11-24	FABvM	optional	optional
my_own	9370	GO:0015430	optional	GO:0015430	my_own	unknown	optional	unknown	optional	optional	protein	unknown	2023-11-24	FABvM	optional	optional
my_own	9371	GO:0015431	optional	GO:0015431	my_own	unknown	optional	unknown	optional	optional	protein	unknown	2023-11-24	FABvM	optional	optional
my_own	9372	GO:0015432	optional	GO:0015432	my_own	unknown	optional	unknown	optional	optional	protein	unknown	2023-11-24	FABvM	optional	optional
my_own	9373	GO:0015433	optional	GO:0015433	my_own	unknown	optional	unknown	optional	optional	protein	unknown	2023-11-24	FABvM	optional	optional
my_own	9374	GO:0015434	optional	GO:0015434	my_own	unknown	optional	unknown	optional	optional	protein	unknown	2023-11-24	FABvM	optional	optional
my_own	9375	GO:0015435	optional	GO:0015435	my_own	unknown	optional	unknown	optional	optional	protein	unknown	2023-11-24	FABvM	optional	optional
my_own	9376	GO:0015436	optional	GO:0015436	my_own	unknown	optional	unknown	optional	optional	protein	unknown	2023-11-24	FABvM	optional	optional
my_own	9377	GO:0015437	optional	GO:0015437	my_own	unknown	optional	unknown	optional	optional	protein	unknown	2023-11-24	FABvM	optional	optional
my_own	9378	GO:0015438	optional	GO:0015438	my_own	unknown	optional	unknown	optional	optional	protein	unknown	2023-11-24	FABvM	optional	optional
my_own	9379	GO:0015439	optional	GO:0015439	my_own	unknown	optional	unknown	optional	optional	protein	unknown	2023-11-24	FABvM	optional	optional
my_own	9380	GO:0015440	optional	GO:0015440	my_own	unknown	optional	unknown	optional	optional	protein	unknown	2023-11-24	FABvM	optional	optional
my_own	9381	GO:0015441	optional	GO:0015441	my_own	unknown	optional	unknown	optional	optional	protein	unknown	2023-11-24	FABvM	optional	optional
my_own	9382	GO:0015442	optional	GO:0015442	my_own	unknown	optional	unknown	optional	optional	protein	unknown	2023-11-24	FABvM	optional	optional
my_own	9383	GO:0015443	optional	GO:0015443	my_own	unknown	optional	unknown	optional	optional	protein	unknown	2023-11-24	FABvM	optional	optional
my_own	9384	GO:0015444	optional	GO:0015444	my_own	unknown	optional	unknown	optional	optional	protein	unknown	2023-11-24	FABvM	optional	optional
my_own	9385	GO:0015445	optional	GO:0015445	my_own	unknown	optional	unknown	optional	optional	protein	unknown	2023-11-24	FABvM	optional	optional
my_own	9386	GO:0015446	optional	GO:0015446	my_own	unknown	optional	unknown	optional	optional	protein	unknown	2023-11-24	FABvM	optional	optional
my_own	9387	GO:0015447	optional	GO:0015447	my_own	unknown	optional	unknown	optional	optional	protein	unknown	2023-11-24	FABvM	optional	optional
my_own	9388	GO:0015448	optional	GO:0015448	my_own	unknown	optional	unknown	optional	optional	protein	unknown	2023-11-24	FABvM	optional	optional
my_own	9389	GO:0015449	optional	GO:0015449	my_own	unknown	optional	unknown	optional	optional	protein	unknown	2023-11-24	FABvM	optional	optional
my_own	9390	GO:0015450	optional	GO:0015450	my_own	unknown	optional	unknown	optional	optional	protein	unknown	2023-11-24	FABvM	optional	optional
my_own	9391	GO:0015451	optional	GO:0015451	my_own	unknown	optional	unknown	optional	optional	protein	unknown	2023-11-24	FABvM	optional	optional
my_own	9392	GO:0015452	optional	GO:0015452	my_own	unknown	optional	unknown	optional	optional	protein	unknown	2023-11-24	FABvM	optional	optional
my_own	9393	GO:0015453	optional	GO:0015453	my_own	unknown	optional	unknown	optional	optional	protein	unknown	2023-11-24	FABvM	optional	optional
my_own	9394	GO:0015454	optional	GO:0015454	my_own	unknown	optional	unknown	optional	optional	protein	unknown	2023-11-24	FABvM	optional	optional
my_own	9395	GO:0015459	optional	GO:0015459	my_own	unknown	optional	unknown	optional	optional	protein	unknown	2023-11-24	FABvM	optional	optional
my_own	9396	GO:0015461	optional	GO:0015461	my_own	unknown	optional	unknown	optional	optional	protein	unknown	2023-11-24	FABvM	optional	optional
my_own	9397	GO:0015462	optional	GO:0015462	my_own	unknown	optional	unknown	optional	optional	protein	unknown	2023-11-24	FABvM	optional	optional
my_own	9398	GO:0015464	optional	GO:0015464	my_own	unknown	optional	unknown	optional	optional	protein	unknown	2023-11-24	FABvM	optional	optional
my_own	9399	GO:0015465	optional	GO:0015465	my_own	unknown	optional	unknown	optional	optional	protein	unknown	2023-11-24	FABvM	optional	optional
my_own	9400	GO:0015466	optional	GO:0015466	my_own	unknown	optional	unknown	optional	optional	protein	unknown	2023-11-24	FABvM	optional	optional
my_own	9401	GO:0015467	optional	GO:0015467	my_own	unknown	optional	unknown	optional	optional	protein	unknown	2023-11-24	FABvM	optional	optional
my_own	9402	GO:0015468	optional	GO:0015468	my_own	unknown	optional	unknown	optional	optional	protein	unknown	2023-11-24	FABvM	optional	optional
my_own	9403	GO:0015469	optional	GO:0015469	my_own	unknown	optional	unknown	optional	optional	protein	unknown	2023-11-24	FABvM	optional	optional
my_own	9404	GO:0015470	optional	GO:0015470	my_own	unknown	optional	unknown	optional	optional	protein	unknown	2023-11-24	FABvM	optional	optional
my_own	9405	GO:0015471	optional	GO:0015471	my_own	unknown	optional	unknown	optional	optional	protein	unknown	2023-11-24	FABvM	optional	optional
my_own	9406	GO:0015472	optional	GO:0015472	my_own	unknown	optional	unknown	optional	optional	protein	unknown	2023-11-24	FABvM	optional	optional
my_own	9407	GO:0015473	optional	GO:0015473	my_own	unknown	optional	unknown	optional	optional	protein	unknown	2023-11-24	FABvM	optional	optional
my_own	9408	GO:0015474	optional	GO:0015474	my_own	unknown	optional	unknown	optional	optional	protein	unknown	2023-11-24	FABvM	optional	optional
my_own	9409	GO:0015475	optional	GO:0015475	my_own	unknown	optional	unknown	optional	optional	protein	unknown	2023-11-24	FABvM	optional	optional
my_own	9410	GO:0015476	optional	GO:0015476	my_own	unknown	optional	unknown	optional	optional	protein	unknown	2023-11-24	FABvM	optional	optional
my_own	9411	GO:0015477	optional	GO:0015477	my_own	unknown	optional	unknown	optional	optional	protein	unknown	2023-11-24	FABvM	optional	optional
my_own	9412	GO:0015478	optional	GO:0015478	my_own	unknown	optional	unknown	optional	optional	protein	unknown	2023-11-24	FABvM	optional	optional
my_own	9413	GO:0015479	optional	GO:0015479	my_own	unknown	optional	unknown	optional	optional	protein	unknown	2023-11-24	FABvM	optional	optional
my_own	9414	GO:0015480	optional	GO:0015480	my_own	unknown	optional	unknown	optional	optional	protein	unknown	2023-11-24	FABvM	optional	optional
my_own	9415	GO:0015481	optional	GO:0015481	my_own	unknown	optional	unknown	optional	optional	protein	unknown	2023-11-24	FABvM	optional	optional
my_own	9416	GO:0015482	optional	GO:0015482	my_own	unknown	optional	unknown	optional	optional	protein	unknown	2023-11-24	FABvM	optional	optional
my_own	9417	GO:0015483	optional	GO:0015483	my_own	unknown	optional	unknown	optional	optional	protein	unknown	2023-11-24	FABvM	optional	optional
my_own	9418	GO:0015484	optional	GO:0015484	my_own	unknown	optional	unknown	optional	optional	protein	unknown	2023-11-24	FABvM	optional	optional
my_own	9419	GO:0015485	optional	GO:0015485	my_own	unknown	optional	unknown	optional	optional	protein	unknown	2023-11-24	FABvM	optional	optional
my_own	9420	GO:0015486	optional	GO:0015486	my_own	unknown	optional	unknown	optional	optional	protein	unknown	2023-11-24	FABvM	optional	optional
my_own	9421	GO:0015487	optional	GO:0015487	my_own	unknown	optional	unknown	optional	optional	protein	unknown	2023-11-24	FABvM	optional	optional
my_own	9422	GO:0015488	optional	GO:0015488	my_own	unknown	optional	unknown	optional	optional	protein	unknown	2023-11-24	FABvM	optional	optional
my_own	9423	GO:0015489	optional	GO:0015489	my_own	unknown	optional	unknown	optional	optional	protein	unknown	2023-11-24	FABvM	optional	optional
my_own	9424	GO:0015491	optional	GO:0015491	my_own	unknown	optional	unknown	optional	optional	protein	unknown	2023-11-24	FABvM	optional	optional
my_own	9425	GO:0015492	optional	GO:0015492	my_own	unknown	optional	unknown	optional	optional	protein	unknown	2023-11-24	FABvM	optional	optional
my_own	9426	GO:0015493	optional	GO:0015493	my_own	unknown	optional	unknown	optional	optional	protein	unknown	2023-11-24	FABvM	optional	optional
my_own	9427	GO:0015494	optional	GO:0015494	my_own	unknown	optional	unknown	optional	optional	protein	unknown	2023-11-24	FABvM	optional	optional
my_own	9428	GO:0015495	optional	GO:0015495	my_own	unknown	optional	unknown	optional	optional	protein	unknown	2023-11-24	FABvM	optional	optional
my_own	9429	GO:0015496	optional	GO:0015496	my_own	unknown	optional	unknown	optional	optional	protein	unknown	2023-11-24	FABvM	optional	optional
my_own	9430	GO:0015498	optional	GO:0015498	my_own	unknown	optional	unknown	optional	optional	protein	unknown	2023-11-24	FABvM	optional	optional
my_own	9431	GO:0015499	optional	GO:0015499	my_own	unknown	optional	unknown	optional	optional	protein	unknown	2023-11-24	FABvM	optional	optional
my_own	9432	GO:0015500	optional	GO:0015500	my_own	unknown	optional	unknown	optional	optional	protein	unknown	2023-11-24	FABvM	optional	optional
my_own	9433	GO:0015501	optional	GO:0015501	my_own	unknown	optional	unknown	optional	optional	protein	unknown	2023-11-24	FABvM	optional	optional
my_own	9434	GO:0015503	optional	GO:0015503	my_own	unknown	optional	unknown	optional	optional	protein	unknown	2023-11-24	FABvM	optional	optional
my_own	9435	GO:0015504	optional	GO:0015504	my_own	unknown	optional	unknown	optional	optional	protein	unknown	2023-11-24	FABvM	optional	optional
my_own	9436	GO:0015505	optional	GO:0015505	my_own	unknown	optional	unknown	optional	optional	protein	unknown	2023-11-24	FABvM	optional	optional
my_own	9437	GO:0015506	optional	GO:0015506	my_own	unknown	optional	unknown	optional	optional	protein	unknown	2023-11-24	FABvM	optional	optional
my_own	9438	GO:0015507	optional	GO:0015507	my_own	unknown	optional	unknown	optional	optional	protein	unknown	2023-11-24	FABvM	optional	optional
my_own	9439	GO:0015513	optional	GO:0015513	my_own	unknown	optional	unknown	optional	optional	protein	unknown	2023-11-24	FABvM	optional	optional
my_own	9440	GO:0015514	optional	GO:0015514	my_own	unknown	optional	unknown	optional	optional	protein	unknown	2023-11-24	FABvM	optional	optional
my_own	9441	GO:0015515	optional	GO:0015515	my_own	unknown	optional	unknown	optional	optional	protein	unknown	2023-11-24	FABvM	optional	optional
my_own	9442	GO:0015516	optional	GO:0015516	my_own	unknown	optional	unknown	optional	optional	protein	unknown	2023-11-24	FABvM	optional	optional
my_own	9443	GO:0015517	optional	GO:0015517	my_own	unknown	optional	unknown	optional	optional	protein	unknown	2023-11-24	FABvM	optional	optional
my_own	9444	GO:0015518	optional	GO:0015518	my_own	unknown	optional	unknown	optional	optional	protein	unknown	2023-11-24	FABvM	optional	optional
my_own	9445	GO:0015519	optional	GO:0015519	my_own	unknown	optional	unknown	optional	optional	protein	unknown	2023-11-24	FABvM	optional	optional
my_own	9446	GO:0015520	optional	GO:0015520	my_own	unknown	optional	unknown	optional	optional	protein	unknown	2023-11-24	FABvM	optional	optional
my_own	9447	GO:0015521	optional	GO:0015521	my_own	unknown	optional	unknown	optional	optional	protein	unknown	2023-11-24	FABvM	optional	optional
my_own	9448	GO:0015522	optional	GO:0015522	my_own	unknown	optional	unknown	optional	optional	protein	unknown	2023-11-24	FABvM	optional	optional
my_own	9449	GO:0015524	optional	GO:0015524	my_own	unknown	optional	unknown	optional	optional	protein	unknown	2023-11-24	FABvM	optional	optional
my_own	9450	GO:0015525	optional	GO:0015525	my_own	unknown	optional	unknown	optional	optional	protein	unknown	2023-11-24	FABvM	optional	optional
my_own	9451	GO:0015526	optional	GO:0015526	my_own	unknown	optional	unknown	optional	optional	protein	unknown	2023-11-24	FABvM	optional	optional
my_own	9452	GO:0015527	optional	GO:0015527	my_own	unknown	optional	unknown	optional	optional	protein	unknown	2023-11-24	FABvM	optional	optional
my_own	9453	GO:0015528	optional	GO:0015528	my_own	unknown	optional	unknown	optional	optional	protein	unknown	2023-11-24	FABvM	optional	optional
my_own	9454	GO:0015529	optional	GO:0015529	my_own	unknown	optional	unknown	optional	optional	protein	unknown	2023-11-24	FABvM	optional	optional
my_own	9455	GO:0015530	optional	GO:0015530	my_own	unknown	optional	unknown	optional	optional	protein	unknown	2023-11-24	FABvM	optional	optional
my_own	9456	GO:0015531	optional	GO:0015531	my_own	unknown	optional	unknown	optional	optional	protein	unknown	2023-11-24	FABvM	optional	optional
my_own	9457	GO:0015532	optional	GO:0015532	my_own	unknown	optional	unknown	optional	optional	protein	unknown	2023-11-24	FABvM	optional	optional
my_own	9458	GO:0015533	optional	GO:0015533	my_own	unknown	optional	unknown	optional	optional	protein	unknown	2023-11-24	FABvM	optional	optional
my_own	9459	GO:0015534	optional	GO:0015534	my_own	unknown	optional	unknown	optional	optional	protein	unknown	2023-11-24	FABvM	optional	optional
my_own	9460	GO:0015535	optional	GO:0015535	my_own	unknown	optional	unknown	optional	optional	protein	unknown	2023-11-24	FABvM	optional	optional
my_own	9461	GO:0015537	optional	GO:0015537	my_own	unknown	optional	unknown	optional	optional	protein	unknown	2023-11-24	FABvM	optional	optional
my_own	9462	GO:0015538	optional	GO:0015538	my_own	unknown	optional	unknown	optional	optional	protein	unknown	2023-11-24	FABvM	optional	optional
my_own	9463	GO:0015539	optional	GO:0015539	my_own	unknown	optional	unknown	optional	optional	protein	unknown	2023-11-24	FABvM	optional	optional
my_own	9464	GO:0015540	optional	GO:0015540	my_own	unknown	optional	unknown	optional	optional	protein	unknown	2023-11-24	FABvM	optional	optional
my_own	9465	GO:0015541	optional	GO:0015541	my_own	unknown	optional	unknown	optional	optional	protein	unknown	2023-11-24	FABvM	optional	optional
my_own	9466	GO:0015543	optional	GO:0015543	my_own	unknown	optional	unknown	optional	optional	protein	unknown	2023-11-24	FABvM	optional	optional
my_own	9467	GO:0015544	optional	GO:0015544	my_own	unknown	optional	unknown	optional	optional	protein	unknown	2023-11-24	FABvM	optional	optional
my_own	9468	GO:0015545	optional	GO:0015545	my_own	unknown	optional	unknown	optional	optional	protein	unknown	2023-11-24	FABvM	optional	optional
my_own	9469	GO:0015546	optional	GO:0015546	my_own	unknown	optional	unknown	optional	optional	protein	unknown	2023-11-24	FABvM	optional	optional
my_own	9470	GO:0015547	optional	GO:0015547	my_own	unknown	optional	unknown	optional	optional	protein	unknown	2023-11-24	FABvM	optional	optional
my_own	9471	GO:0015548	optional	GO:0015548	my_own	unknown	optional	unknown	optional	optional	protein	unknown	2023-11-24	FABvM	optional	optional
my_own	9472	GO:0015549	optional	GO:0015549	my_own	unknown	optional	unknown	optional	optional	protein	unknown	2023-11-24	FABvM	optional	optional
my_own	9473	GO:0015550	optional	GO:0015550	my_own	unknown	optional	unknown	optional	optional	protein	unknown	2023-11-24	FABvM	optional	optional
my_own	9474	GO:0015551	optional	GO:0015551	my_own	unknown	optional	unknown	optional	optional	protein	unknown	2023-11-24	FABvM	optional	optional
my_own	9475	GO:0015552	optional	GO:0015552	my_own	unknown	optional	unknown	optional	optional	protein	unknown	2023-11-24	FABvM	optional	optional
my_own	9476	GO:0015553	optional	GO:0015553	my_own	unknown	optional	unknown	optional	optional	protein	unknown	2023-11-24	FABvM	optional	optional
my_own	9477	GO:0015554	optional	GO:0015554	my_own	unknown	optional	unknown	optional	optional	protein	unknown	2023-11-24	FABvM	optional	optional
my_own	9478	GO:0015556	optional	GO:0015556	my_own	unknown	optional	unknown	optional	optional	protein	unknown	2023-11-24	FABvM	optional	optional
my_own	9479	GO:0015558	optional	GO:0015558	my_own	unknown	optional	unknown	optional	optional	protein	unknown	2023-11-24	FABvM	optional	optional
my_own	9480	GO:0015560	optional	GO:0015560	my_own	unknown	optional	unknown	optional	optional	protein	unknown	2023-11-24	FABvM	optional	optional
my_own	9481	GO:0015561	optional	GO:0015561	my_own	unknown	optional	unknown	optional	optional	protein	unknown	2023-11-24	FABvM	optional	optional
my_own	9482	GO:0015562	optional	GO:0015562	my_own	unknown	optional	unknown	optional	optional	protein	unknown	2023-11-24	FABvM	optional	optional
my_own	9483	GO:0015565	optional	GO:0015565	my_own	unknown	optional	unknown	optional	optional	protein	unknown	2023-11-24	FABvM	optional	optional
my_own	9484	GO:0015566	optional	GO:0015566	my_own	unknown	optional	unknown	optional	optional	protein	unknown	2023-11-24	FABvM	optional	optional
my_own	9485	GO:0015567	optional	GO:0015567	my_own	unknown	optional	unknown	optional	optional	protein	unknown	2023-11-24	FABvM	optional	optional
my_own	9486	GO:0015568	optional	GO:0015568	my_own	unknown	optional	unknown	optional	optional	protein	unknown	2023-11-24	FABvM	optional	optional
my_own	9487	GO:0015571	optional	GO:0015571	my_own	unknown	optional	unknown	optional	optional	protein	unknown	2023-11-24	FABvM	optional	optional
my_own	9488	GO:0015572	optional	GO:0015572	my_own	unknown	optional	unknown	optional	optional	protein	unknown	2023-11-24	FABvM	optional	optional
my_own	9489	GO:0015573	optional	GO:0015573	my_own	unknown	optional	unknown	optional	optional	protein	unknown	2023-11-24	FABvM	optional	optional
my_own	9490	GO:0015574	optional	GO:0015574	my_own	unknown	optional	unknown	optional	optional	protein	unknown	2023-11-24	FABvM	optional	optional
my_own	9491	GO:0015575	optional	GO:0015575	my_own	unknown	optional	unknown	optional	optional	protein	unknown	2023-11-24	FABvM	optional	optional
my_own	9492	GO:0015576	optional	GO:0015576	my_own	unknown	optional	unknown	optional	optional	protein	unknown	2023-11-24	FABvM	optional	optional
my_own	9493	GO:0015577	optional	GO:0015577	my_own	unknown	optional	unknown	optional	optional	protein	unknown	2023-11-24	FABvM	optional	optional
my_own	9494	GO:0015578	optional	GO:0015578	my_own	unknown	optional	unknown	optional	optional	protein	unknown	2023-11-24	FABvM	optional	optional
my_own	9495	GO:0015583	optional	GO:0015583	my_own	unknown	optional	unknown	optional	optional	protein	unknown	2023-11-24	FABvM	optional	optional
my_own	9496	GO:0015591	optional	GO:0015591	my_own	unknown	optional	unknown	optional	optional	protein	unknown	2023-11-24	FABvM	optional	optional
my_own	9497	GO:0015592	optional	GO:0015592	my_own	unknown	optional	unknown	optional	optional	protein	unknown	2023-11-24	FABvM	optional	optional
my_own	9498	GO:0015593	optional	GO:0015593	my_own	unknown	optional	unknown	optional	optional	protein	unknown	2023-11-24	FABvM	optional	optional
my_own	9499	GO:0015594	optional	GO:0015594	my_own	unknown	optional	unknown	optional	optional	protein	unknown	2023-11-24	FABvM	optional	optional
my_own	9500	GO:0015596	optional	GO:0015596	my_own	unknown	optional	unknown	optional	optional	protein	unknown	2023-11-24	FABvM	optional	optional
my_own	9501	GO:0015597	optional	GO:0015597	my_own	unknown	optional	unknown	optional	optional	protein	unknown	2023-11-24	FABvM	optional	optional
my_own	9502	GO:0015599	optional	GO:0015599	my_own	unknown	optional	unknown	optional	optional	protein	unknown	2023-11-24	FABvM	optional	optional
my_own	9503	GO:0015600	optional	GO:0015600	my_own	unknown	optional	unknown	optional	optional	protein	unknown	2023-11-24	FABvM	optional	optional
my_own	9504	GO:0015601	optional	GO:0015601	my_own	unknown	optional	unknown	optional	optional	protein	unknown	2023-11-24	FABvM	optional	optional
my_own	9505	GO:0015602	optional	GO:0015602	my_own	unknown	optional	unknown	optional	optional	protein	unknown	2023-11-24	FABvM	optional	optional
my_own	9506	GO:0015603	optional	GO:0015603	my_own	unknown	optional	unknown	optional	optional	protein	unknown	2023-11-24	FABvM	optional	optional
my_own	9507	GO:0015605	optional	GO:0015605	my_own	unknown	optional	unknown	optional	optional	protein	unknown	2023-11-24	FABvM	optional	optional
my_own	9508	GO:0015606	optional	GO:0015606	my_own	unknown	optional	unknown	optional	optional	protein	unknown	2023-11-24	FABvM	optional	optional
my_own	9509	GO:0015607	optional	GO:0015607	my_own	unknown	optional	unknown	optional	optional	protein	unknown	2023-11-24	FABvM	optional	optional
my_own	9510	GO:0015608	optional	GO:0015608	my_own	unknown	optional	unknown	optional	optional	protein	unknown	2023-11-24	FABvM	optional	optional
my_own	9511	GO:0015611	optional	GO:0015611	my_own	unknown	optional	unknown	optional	optional	protein	unknown	2023-11-24	FABvM	optional	optional
my_own	9512	GO:0015612	optional	GO:0015612	my_own	unknown	optional	unknown	optional	optional	protein	unknown	2023-11-24	FABvM	optional	optional
my_own	9513	GO:0015613	optional	GO:0015613	my_own	unknown	optional	unknown	optional	optional	protein	unknown	2023-11-24	FABvM	optional	optional
my_own	9514	GO:0015614	optional	GO:0015614	my_own	unknown	optional	unknown	optional	optional	protein	unknown	2023-11-24	FABvM	optional	optional
my_own	9515	GO:0015615	optional	GO:0015615	my_own	unknown	optional	unknown	optional	optional	protein	unknown	2023-11-24	FABvM	optional	optional
my_own	9516	GO:0015616	optional	GO:0015616	my_own	unknown	optional	unknown	optional	optional	protein	unknown	2023-11-24	FABvM	optional	optional
my_own	9517	GO:0015617	optional	GO:0015617	my_own	unknown	optional	unknown	optional	optional	protein	unknown	2023-11-24	FABvM	optional	optional
my_own	9518	GO:0015620	optional	GO:0015620	my_own	unknown	optional	unknown	optional	optional	protein	unknown	2023-11-24	FABvM	optional	optional
my_own	9519	GO:0015621	optional	GO:0015621	my_own	unknown	optional	unknown	optional	optional	protein	unknown	2023-11-24	FABvM	optional	optional
my_own	9520	GO:0015624	optional	GO:0015624	my_own	unknown	optional	unknown	optional	optional	protein	unknown	2023-11-24	FABvM	optional	optional
my_own	9521	GO:0015625	optional	GO:0015625	my_own	unknown	optional	unknown	optional	optional	protein	unknown	2023-11-24	FABvM	optional	optional
my_own	9522	GO:0015626	optional	GO:0015626	my_own	unknown	optional	unknown	optional	optional	protein	unknown	2023-11-24	FABvM	optional	optional
my_own	9523	GO:0015627	optional	GO:0015627	my_own	unknown	optional	unknown	optional	optional	protein	unknown	2023-11-24	FABvM	optional	optional
my_own	9524	GO:0015628	optional	GO:0015628	my_own	unknown	optional	unknown	optional	optional	protein	unknown	2023-11-24	FABvM	optional	optional
my_own	9525	GO:0015629	optional	GO:0015629	my_own	unknown	optional	unknown	optional	optional	protein	unknown	2023-11-24	FABvM	optional	optional
my_own	9526	GO:0015630	optional	GO:0015630	my_own	unknown	optional	unknown	optional	optional	protein	unknown	2023-11-24	FABvM	optional	optional
my_own	9527	GO:0015631	optional	GO:0015631	my_own	unknown	optional	unknown	optional	optional	protein	unknown	2023-11-24	FABvM	optional	optional
my_own	9528	GO:0015633	optional	GO:0015633	my_own	unknown	optional	unknown	optional	optional	protein	unknown	2023-11-24	FABvM	optional	optional
my_own	9529	GO:0015634	optional	GO:0015634	my_own	unknown	optional	unknown	optional	optional	protein	unknown	2023-11-24	FABvM	optional	optional
my_own	9530	GO:0015636	optional	GO:0015636	my_own	unknown	optional	unknown	optional	optional	protein	unknown	2023-11-24	FABvM	optional	optional
my_own	9531	GO:0015638	optional	GO:0015638	my_own	unknown	optional	unknown	optional	optional	protein	unknown	2023-11-24	FABvM	optional	optional
my_own	9532	GO:0015640	optional	GO:0015640	my_own	unknown	optional	unknown	optional	optional	protein	unknown	2023-11-24	FABvM	optional	optional
my_own	9533	GO:0015641	optional	GO:0015641	my_own	unknown	optional	unknown	optional	optional	protein	unknown	2023-11-24	FABvM	optional	optional
my_own	9534	GO:0015642	optional	GO:0015642	my_own	unknown	optional	unknown	optional	optional	protein	unknown	2023-11-24	FABvM	optional	optional
my_own	9535	GO:0015643	optional	GO:0015643	my_own	unknown	optional	unknown	optional	optional	protein	unknown	2023-11-24	FABvM	optional	optional
my_own	9536	GO:0015644	optional	GO:0015644	my_own	unknown	optional	unknown	optional	optional	protein	unknown	2023-11-24	FABvM	optional	optional
my_own	9537	GO:0015645	optional	GO:0015645	my_own	unknown	optional	unknown	optional	optional	protein	unknown	2023-11-24	FABvM	optional	optional
my_own	9538	GO:0015647	optional	GO:0015647	my_own	unknown	optional	unknown	optional	optional	protein	unknown	2023-11-24	FABvM	optional	optional
my_own	9539	GO:0015648	optional	GO:0015648	my_own	unknown	optional	unknown	optional	optional	protein	unknown	2023-11-24	FABvM	optional	optional
my_own	9540	GO:0015649	optional	GO:0015649	my_own	unknown	optional	unknown	optional	optional	protein	unknown	2023-11-24	FABvM	optional	optional
my_own	9541	GO:0015650	optional	GO:0015650	my_own	unknown	optional	unknown	optional	optional	protein	unknown	2023-11-24	FABvM	optional	optional
my_own	9542	GO:0015651	optional	GO:0015651	my_own	unknown	optional	unknown	optional	optional	protein	unknown	2023-11-24	FABvM	optional	optional
my_own	9543	GO:0015652	optional	GO:0015652	my_own	unknown	optional	unknown	optional	optional	protein	unknown	2023-11-24	FABvM	optional	optional
my_own	9544	GO:0015653	optional	GO:0015653	my_own	unknown	optional	unknown	optional	optional	protein	unknown	2023-11-24	FABvM	optional	optional
my_own	9545	GO:0015654	optional	GO:0015654	my_own	unknown	optional	unknown	optional	optional	protein	unknown	2023-11-24	FABvM	optional	optional
my_own	9546	GO:0015655	optional	GO:0015655	my_own	unknown	optional	unknown	optional	optional	protein	unknown	2023-11-24	FABvM	optional	optional
my_own	9547	GO:0015657	optional	GO:0015657	my_own	unknown	optional	unknown	optional	optional	protein	unknown	2023-11-24	FABvM	optional	optional
my_own	9548	GO:0015658	optional	GO:0015658	my_own	unknown	optional	unknown	optional	optional	protein	unknown	2023-11-24	FABvM	optional	optional
my_own	9549	GO:0015660	optional	GO:0015660	my_own	unknown	optional	unknown	optional	optional	protein	unknown	2023-11-24	FABvM	optional	optional
my_own	9550	GO:0015661	optional	GO:0015661	my_own	unknown	optional	unknown	optional	optional	protein	unknown	2023-11-24	FABvM	optional	optional
my_own	9551	GO:0015662	optional	GO:0015662	my_own	unknown	optional	unknown	optional	optional	protein	unknown	2023-11-24	FABvM	optional	optional
my_own	9552	GO:0015663	optional	GO:0015663	my_own	unknown	optional	unknown	optional	optional	protein	unknown	2023-11-24	FABvM	optional	optional
my_own	9553	GO:0015665	optional	GO:0015665	my_own	unknown	optional	unknown	optional	optional	protein	unknown	2023-11-24	FABvM	optional	optional
my_own	9554	GO:0015666	optional	GO:0015666	my_own	unknown	optional	unknown	optional	optional	protein	unknown	2023-11-24	FABvM	optional	optional
my_own	9555	GO:0015667	optional	GO:0015667	my_own	unknown	optional	unknown	optional	optional	protein	unknown	2023-11-24	FABvM	optional	optional
my_own	9556	GO:0015668	optional	GO:0015668	my_own	unknown	optional	unknown	optional	optional	protein	unknown	2023-11-24	FABvM	optional	optional
my_own	9557	GO:0015669	optional	GO:0015669	my_own	unknown	optional	unknown	optional	optional	protein	unknown	2023-11-24	FABvM	optional	optional
my_own	9558	GO:0015670	optional	GO:0015670	my_own	unknown	optional	unknown	optional	optional	protein	unknown	2023-11-24	FABvM	optional	optional
my_own	9559	GO:0015671	optional	GO:0015671	my_own	unknown	optional	unknown	optional	optional	protein	unknown	2023-11-24	FABvM	optional	optional
my_own	9560	GO:0015673	optional	GO:0015673	my_own	unknown	optional	unknown	optional	optional	protein	unknown	2023-11-24	FABvM	optional	optional
my_own	9561	GO:0015675	optional	GO:0015675	my_own	unknown	optional	unknown	optional	optional	protein	unknown	2023-11-24	FABvM	optional	optional
my_own	9562	GO:0015676	optional	GO:0015676	my_own	unknown	optional	unknown	optional	optional	protein	unknown	2023-11-24	FABvM	optional	optional
my_own	9563	GO:0015677	optional	GO:0015677	my_own	unknown	optional	unknown	optional	optional	protein	unknown	2023-11-24	FABvM	optional	optional
my_own	9564	GO:0015679	optional	GO:0015679	my_own	unknown	optional	unknown	optional	optional	protein	unknown	2023-11-24	FABvM	optional	optional
my_own	9565	GO:0015680	optional	GO:0015680	my_own	unknown	optional	unknown	optional	optional	protein	unknown	2023-11-24	FABvM	optional	optional
my_own	9566	GO:0015685	optional	GO:0015685	my_own	unknown	optional	unknown	optional	optional	protein	unknown	2023-11-24	FABvM	optional	optional
my_own	9567	GO:0015686	optional	GO:0015686	my_own	unknown	optional	unknown	optional	optional	protein	unknown	2023-11-24	FABvM	optional	optional
my_own	9568	GO:0015687	optional	GO:0015687	my_own	unknown	optional	unknown	optional	optional	protein	unknown	2023-11-24	FABvM	optional	optional
my_own	9569	GO:0015689	optional	GO:0015689	my_own	unknown	optional	unknown	optional	optional	protein	unknown	2023-11-24	FABvM	optional	optional
my_own	9570	GO:0015690	optional	GO:0015690	my_own	unknown	optional	unknown	optional	optional	protein	unknown	2023-11-24	FABvM	optional	optional
my_own	9571	GO:0015691	optional	GO:0015691	my_own	unknown	optional	unknown	optional	optional	protein	unknown	2023-11-24	FABvM	optional	optional
my_own	9572	GO:0015692	optional	GO:0015692	my_own	unknown	optional	unknown	optional	optional	protein	unknown	2023-11-24	FABvM	optional	optional
my_own	9573	GO:0015693	optional	GO:0015693	my_own	unknown	optional	unknown	optional	optional	protein	unknown	2023-11-24	FABvM	optional	optional
my_own	9574	GO:0015694	optional	GO:0015694	my_own	unknown	optional	unknown	optional	optional	protein	unknown	2023-11-24	FABvM	optional	optional
my_own	9575	GO:0015695	optional	GO:0015695	my_own	unknown	optional	unknown	optional	optional	protein	unknown	2023-11-24	FABvM	optional	optional
my_own	9576	GO:0015697	optional	GO:0015697	my_own	unknown	optional	unknown	optional	optional	protein	unknown	2023-11-24	FABvM	optional	optional
my_own	9577	GO:0015698	optional	GO:0015698	my_own	unknown	optional	unknown	optional	optional	protein	unknown	2023-11-24	FABvM	optional	optional
my_own	9578	GO:0015699	optional	GO:0015699	my_own	unknown	optional	unknown	optional	optional	protein	unknown	2023-11-24	FABvM	optional	optional
my_own	9579	GO:0015700	optional	GO:0015700	my_own	unknown	optional	unknown	optional	optional	protein	unknown	2023-11-24	FABvM	optional	optional
my_own	9580	GO:0015701	optional	GO:0015701	my_own	unknown	optional	unknown	optional	optional	protein	unknown	2023-11-24	FABvM	optional	optional
my_own	9581	GO:0015702	optional	GO:0015702	my_own	unknown	optional	unknown	optional	optional	protein	unknown	2023-11-24	FABvM	optional	optional
my_own	9582	GO:0015703	optional	GO:0015703	my_own	unknown	optional	unknown	optional	optional	protein	unknown	2023-11-24	FABvM	optional	optional
my_own	9583	GO:0015704	optional	GO:0015704	my_own	unknown	optional	unknown	optional	optional	protein	unknown	2023-11-24	FABvM	optional	optional
my_own	9584	GO:0015705	optional	GO:0015705	my_own	unknown	optional	unknown	optional	optional	protein	unknown	2023-11-24	FABvM	optional	optional
my_own	9585	GO:0015706	optional	GO:0015706	my_own	unknown	optional	unknown	optional	optional	protein	unknown	2023-11-24	FABvM	optional	optional
my_own	9586	GO:0015707	optional	GO:0015707	my_own	unknown	optional	unknown	optional	optional	protein	unknown	2023-11-24	FABvM	optional	optional
my_own	9587	GO:0015708	optional	GO:0015708	my_own	unknown	optional	unknown	optional	optional	protein	unknown	2023-11-24	FABvM	optional	optional
my_own	9588	GO:0015709	optional	GO:0015709	my_own	unknown	optional	unknown	optional	optional	protein	unknown	2023-11-24	FABvM	optional	optional
my_own	9589	GO:0015710	optional	GO:0015710	my_own	unknown	optional	unknown	optional	optional	protein	unknown	2023-11-24	FABvM	optional	optional
my_own	9590	GO:0015711	optional	GO:0015711	my_own	unknown	optional	unknown	optional	optional	protein	unknown	2023-11-24	FABvM	optional	optional
my_own	9591	GO:0015712	optional	GO:0015712	my_own	unknown	optional	unknown	optional	optional	protein	unknown	2023-11-24	FABvM	optional	optional
my_own	9592	GO:0015713	optional	GO:0015713	my_own	unknown	optional	unknown	optional	optional	protein	unknown	2023-11-24	FABvM	optional	optional
my_own	9593	GO:0015714	optional	GO:0015714	my_own	unknown	optional	unknown	optional	optional	protein	unknown	2023-11-24	FABvM	optional	optional
my_own	9594	GO:0015715	optional	GO:0015715	my_own	unknown	optional	unknown	optional	optional	protein	unknown	2023-11-24	FABvM	optional	optional
my_own	9595	GO:0015716	optional	GO:0015716	my_own	unknown	optional	unknown	optional	optional	protein	unknown	2023-11-24	FABvM	optional	optional
my_own	9596	GO:0015717	optional	GO:0015717	my_own	unknown	optional	unknown	optional	optional	protein	unknown	2023-11-24	FABvM	optional	optional
my_own	9597	GO:0015718	optional	GO:0015718	my_own	unknown	optional	unknown	optional	optional	protein	unknown	2023-11-24	FABvM	optional	optional
my_own	9598	GO:0015719	optional	GO:0015719	my_own	unknown	optional	unknown	optional	optional	protein	unknown	2023-11-24	FABvM	optional	optional
my_own	9599	GO:0015720	optional	GO:0015720	my_own	unknown	optional	unknown	optional	optional	protein	unknown	2023-11-24	FABvM	optional	optional
my_own	9600	GO:0015721	optional	GO:0015721	my_own	unknown	optional	unknown	optional	optional	protein	unknown	2023-11-24	FABvM	optional	optional
my_own	9601	GO:0015722	optional	GO:0015722	my_own	unknown	optional	unknown	optional	optional	protein	unknown	2023-11-24	FABvM	optional	optional
my_own	9602	GO:0015723	optional	GO:0015723	my_own	unknown	optional	unknown	optional	optional	protein	unknown	2023-11-24	FABvM	optional	optional
my_own	9603	GO:0015724	optional	GO:0015724	my_own	unknown	optional	unknown	optional	optional	protein	unknown	2023-11-24	FABvM	optional	optional
my_own	9604	GO:0015726	optional	GO:0015726	my_own	unknown	optional	unknown	optional	optional	protein	unknown	2023-11-24	FABvM	optional	optional
my_own	9605	GO:0015727	optional	GO:0015727	my_own	unknown	optional	unknown	optional	optional	protein	unknown	2023-11-24	FABvM	optional	optional
my_own	9606	GO:0015728	optional	GO:0015728	my_own	unknown	optional	unknown	optional	optional	protein	unknown	2023-11-24	FABvM	optional	optional
my_own	9607	GO:0015729	optional	GO:0015729	my_own	unknown	optional	unknown	optional	optional	protein	unknown	2023-11-24	FABvM	optional	optional
my_own	9608	GO:0015730	optional	GO:0015730	my_own	unknown	optional	unknown	optional	optional	protein	unknown	2023-11-24	FABvM	optional	optional
my_own	9609	GO:0015731	optional	GO:0015731	my_own	unknown	optional	unknown	optional	optional	protein	unknown	2023-11-24	FABvM	optional	optional
my_own	9610	GO:0015732	optional	GO:0015732	my_own	unknown	optional	unknown	optional	optional	protein	unknown	2023-11-24	FABvM	optional	optional
my_own	9611	GO:0015733	optional	GO:0015733	my_own	unknown	optional	unknown	optional	optional	protein	unknown	2023-11-24	FABvM	optional	optional
my_own	9612	GO:0015734	optional	GO:0015734	my_own	unknown	optional	unknown	optional	optional	protein	unknown	2023-11-24	FABvM	optional	optional
my_own	9613	GO:0015735	optional	GO:0015735	my_own	unknown	optional	unknown	optional	optional	protein	unknown	2023-11-24	FABvM	optional	optional
my_own	9614	GO:0015736	optional	GO:0015736	my_own	unknown	optional	unknown	optional	optional	protein	unknown	2023-11-24	FABvM	optional	optional
my_own	9615	GO:0015737	optional	GO:0015737	my_own	unknown	optional	unknown	optional	optional	protein	unknown	2023-11-24	FABvM	optional	optional
my_own	9616	GO:0015738	optional	GO:0015738	my_own	unknown	optional	unknown	optional	optional	protein	unknown	2023-11-24	FABvM	optional	optional
my_own	9617	GO:0015739	optional	GO:0015739	my_own	unknown	optional	unknown	optional	optional	protein	unknown	2023-11-24	FABvM	optional	optional
my_own	9618	GO:0015740	optional	GO:0015740	my_own	unknown	optional	unknown	optional	optional	protein	unknown	2023-11-24	FABvM	optional	optional
my_own	9619	GO:0015741	optional	GO:0015741	my_own	unknown	optional	unknown	optional	optional	protein	unknown	2023-11-24	FABvM	optional	optional
my_own	9620	GO:0015742	optional	GO:0015742	my_own	unknown	optional	unknown	optional	optional	protein	unknown	2023-11-24	FABvM	optional	optional
my_own	9621	GO:0015743	optional	GO:0015743	my_own	unknown	optional	unknown	optional	optional	protein	unknown	2023-11-24	FABvM	optional	optional
my_own	9622	GO:0015744	optional	GO:0015744	my_own	unknown	optional	unknown	optional	optional	protein	unknown	2023-11-24	FABvM	optional	optional
my_own	9623	GO:0015745	optional	GO:0015745	my_own	unknown	optional	unknown	optional	optional	protein	unknown	2023-11-24	FABvM	optional	optional
my_own	9624	GO:0015746	optional	GO:0015746	my_own	unknown	optional	unknown	optional	optional	protein	unknown	2023-11-24	FABvM	optional	optional
my_own	9625	GO:0015747	optional	GO:0015747	my_own	unknown	optional	unknown	optional	optional	protein	unknown	2023-11-24	FABvM	optional	optional
my_own	9626	GO:0015748	optional	GO:0015748	my_own	unknown	optional	unknown	optional	optional	protein	unknown	2023-11-24	FABvM	optional	optional
my_own	9627	GO:0015749	optional	GO:0015749	my_own	unknown	optional	unknown	optional	optional	protein	unknown	2023-11-24	FABvM	optional	optional
my_own	9628	GO:0015750	optional	GO:0015750	my_own	unknown	optional	unknown	optional	optional	protein	unknown	2023-11-24	FABvM	optional	optional
my_own	9629	GO:0015751	optional	GO:0015751	my_own	unknown	optional	unknown	optional	optional	protein	unknown	2023-11-24	FABvM	optional	optional
my_own	9630	GO:0015752	optional	GO:0015752	my_own	unknown	optional	unknown	optional	optional	protein	unknown	2023-11-24	FABvM	optional	optional
my_own	9631	GO:0015753	optional	GO:0015753	my_own	unknown	optional	unknown	optional	optional	protein	unknown	2023-11-24	FABvM	optional	optional
my_own	9632	GO:0015754	optional	GO:0015754	my_own	unknown	optional	unknown	optional	optional	protein	unknown	2023-11-24	FABvM	optional	optional
my_own	9633	GO:0015755	optional	GO:0015755	my_own	unknown	optional	unknown	optional	optional	protein	unknown	2023-11-24	FABvM	optional	optional
my_own	9634	GO:0015756	optional	GO:0015756	my_own	unknown	optional	unknown	optional	optional	protein	unknown	2023-11-24	FABvM	optional	optional
my_own	9635	GO:0015757	optional	GO:0015757	my_own	unknown	optional	unknown	optional	optional	protein	unknown	2023-11-24	FABvM	optional	optional
my_own	9636	GO:0015759	optional	GO:0015759	my_own	unknown	optional	unknown	optional	optional	protein	unknown	2023-11-24	FABvM	optional	optional
my_own	9637	GO:0015760	optional	GO:0015760	my_own	unknown	optional	unknown	optional	optional	protein	unknown	2023-11-24	FABvM	optional	optional
my_own	9638	GO:0015761	optional	GO:0015761	my_own	unknown	optional	unknown	optional	optional	protein	unknown	2023-11-24	FABvM	optional	optional
my_own	9639	GO:0015762	optional	GO:0015762	my_own	unknown	optional	unknown	optional	optional	protein	unknown	2023-11-24	FABvM	optional	optional
my_own	9640	GO:0015763	optional	GO:0015763	my_own	unknown	optional	unknown	optional	optional	protein	unknown	2023-11-24	FABvM	optional	optional
my_own	9641	GO:0015764	optional	GO:0015764	my_own	unknown	optional	unknown	optional	optional	protein	unknown	2023-11-24	FABvM	optional	optional
my_own	9642	GO:0015765	optional	GO:0015765	my_own	unknown	optional	unknown	optional	optional	protein	unknown	2023-11-24	FABvM	optional	optional
my_own	9643	GO:0015766	optional	GO:0015766	my_own	unknown	optional	unknown	optional	optional	protein	unknown	2023-11-24	FABvM	optional	optional
my_own	9644	GO:0015767	optional	GO:0015767	my_own	unknown	optional	unknown	optional	optional	protein	unknown	2023-11-24	FABvM	optional	optional
my_own	9645	GO:0015768	optional	GO:0015768	my_own	unknown	optional	unknown	optional	optional	protein	unknown	2023-11-24	FABvM	optional	optional
my_own	9646	GO:0015769	optional	GO:0015769	my_own	unknown	optional	unknown	optional	optional	protein	unknown	2023-11-24	FABvM	optional	optional
my_own	9647	GO:0015770	optional	GO:0015770	my_own	unknown	optional	unknown	optional	optional	protein	unknown	2023-11-24	FABvM	optional	optional
my_own	9648	GO:0015771	optional	GO:0015771	my_own	unknown	optional	unknown	optional	optional	protein	unknown	2023-11-24	FABvM	optional	optional
my_own	9649	GO:0015772	optional	GO:0015772	my_own	unknown	optional	unknown	optional	optional	protein	unknown	2023-11-24	FABvM	optional	optional
my_own	9650	GO:0015773	optional	GO:0015773	my_own	unknown	optional	unknown	optional	optional	protein	unknown	2023-11-24	FABvM	optional	optional
my_own	9651	GO:0015774	optional	GO:0015774	my_own	unknown	optional	unknown	optional	optional	protein	unknown	2023-11-24	FABvM	optional	optional
my_own	9652	GO:0015775	optional	GO:0015775	my_own	unknown	optional	unknown	optional	optional	protein	unknown	2023-11-24	FABvM	optional	optional
my_own	9653	GO:0015776	optional	GO:0015776	my_own	unknown	optional	unknown	optional	optional	protein	unknown	2023-11-24	FABvM	optional	optional
my_own	9654	GO:0015777	optional	GO:0015777	my_own	unknown	optional	unknown	optional	optional	protein	unknown	2023-11-24	FABvM	optional	optional
my_own	9655	GO:0015778	optional	GO:0015778	my_own	unknown	optional	unknown	optional	optional	protein	unknown	2023-11-24	FABvM	optional	optional
my_own	9656	GO:0015779	optional	GO:0015779	my_own	unknown	optional	unknown	optional	optional	protein	unknown	2023-11-24	FABvM	optional	optional
my_own	9657	GO:0015780	optional	GO:0015780	my_own	unknown	optional	unknown	optional	optional	protein	unknown	2023-11-24	FABvM	optional	optional
my_own	9658	GO:0015782	optional	GO:0015782	my_own	unknown	optional	unknown	optional	optional	protein	unknown	2023-11-24	FABvM	optional	optional
my_own	9659	GO:0015783	optional	GO:0015783	my_own	unknown	optional	unknown	optional	optional	protein	unknown	2023-11-24	FABvM	optional	optional
my_own	9660	GO:0015786	optional	GO:0015786	my_own	unknown	optional	unknown	optional	optional	protein	unknown	2023-11-24	FABvM	optional	optional
my_own	9661	GO:0015787	optional	GO:0015787	my_own	unknown	optional	unknown	optional	optional	protein	unknown	2023-11-24	FABvM	optional	optional
my_own	9662	GO:0015789	optional	GO:0015789	my_own	unknown	optional	unknown	optional	optional	protein	unknown	2023-11-24	FABvM	optional	optional
my_own	9663	GO:0015790	optional	GO:0015790	my_own	unknown	optional	unknown	optional	optional	protein	unknown	2023-11-24	FABvM	optional	optional
my_own	9664	GO:0015791	optional	GO:0015791	my_own	unknown	optional	unknown	optional	optional	protein	unknown	2023-11-24	FABvM	optional	optional
my_own	9665	GO:0015792	optional	GO:0015792	my_own	unknown	optional	unknown	optional	optional	protein	unknown	2023-11-24	FABvM	optional	optional
my_own	9666	GO:0015793	optional	GO:0015793	my_own	unknown	optional	unknown	optional	optional	protein	unknown	2023-11-24	FABvM	optional	optional
my_own	9667	GO:0015794	optional	GO:0015794	my_own	unknown	optional	unknown	optional	optional	protein	unknown	2023-11-24	FABvM	optional	optional
my_own	9668	GO:0015795	optional	GO:0015795	my_own	unknown	optional	unknown	optional	optional	protein	unknown	2023-11-24	FABvM	optional	optional
my_own	9669	GO:0015796	optional	GO:0015796	my_own	unknown	optional	unknown	optional	optional	protein	unknown	2023-11-24	FABvM	optional	optional
my_own	9670	GO:0015797	optional	GO:0015797	my_own	unknown	optional	unknown	optional	optional	protein	unknown	2023-11-24	FABvM	optional	optional
my_own	9671	GO:0015798	optional	GO:0015798	my_own	unknown	optional	unknown	optional	optional	protein	unknown	2023-11-24	FABvM	optional	optional
my_own	9672	GO:0015799	optional	GO:0015799	my_own	unknown	optional	unknown	optional	optional	protein	unknown	2023-11-24	FABvM	optional	optional
my_own	9673	GO:0015800	optional	GO:0015800	my_own	unknown	optional	unknown	optional	optional	protein	unknown	2023-11-24	FABvM	optional	optional
my_own	9674	GO:0015801	optional	GO:0015801	my_own	unknown	optional	unknown	optional	optional	protein	unknown	2023-11-24	FABvM	optional	optional
my_own	9675	GO:0015802	optional	GO:0015802	my_own	unknown	optional	unknown	optional	optional	protein	unknown	2023-11-24	FABvM	optional	optional
my_own	9676	GO:0015803	optional	GO:0015803	my_own	unknown	optional	unknown	optional	optional	protein	unknown	2023-11-24	FABvM	optional	optional
my_own	9677	GO:0015804	optional	GO:0015804	my_own	unknown	optional	unknown	optional	optional	protein	unknown	2023-11-24	FABvM	optional	optional
my_own	9678	GO:0015805	optional	GO:0015805	my_own	unknown	optional	unknown	optional	optional	protein	unknown	2023-11-24	FABvM	optional	optional
my_own	9679	GO:0015806	optional	GO:0015806	my_own	unknown	optional	unknown	optional	optional	protein	unknown	2023-11-24	FABvM	optional	optional
my_own	9680	GO:0015807	optional	GO:0015807	my_own	unknown	optional	unknown	optional	optional	protein	unknown	2023-11-24	FABvM	optional	optional
my_own	9681	GO:0015808	optional	GO:0015808	my_own	unknown	optional	unknown	optional	optional	protein	unknown	2023-11-24	FABvM	optional	optional
my_own	9682	GO:0015810	optional	GO:0015810	my_own	unknown	optional	unknown	optional	optional	protein	unknown	2023-11-24	FABvM	optional	optional
my_own	9683	GO:0015811	optional	GO:0015811	my_own	unknown	optional	unknown	optional	optional	protein	unknown	2023-11-24	FABvM	optional	optional
my_own	9684	GO:0015812	optional	GO:0015812	my_own	unknown	optional	unknown	optional	optional	protein	unknown	2023-11-24	FABvM	optional	optional
my_own	9685	GO:0015813	optional	GO:0015813	my_own	unknown	optional	unknown	optional	optional	protein	unknown	2023-11-24	FABvM	optional	optional
my_own	9686	GO:0015814	optional	GO:0015814	my_own	unknown	optional	unknown	optional	optional	protein	unknown	2023-11-24	FABvM	optional	optional
my_own	9687	GO:0015816	optional	GO:0015816	my_own	unknown	optional	unknown	optional	optional	protein	unknown	2023-11-24	FABvM	optional	optional
my_own	9688	GO:0015817	optional	GO:0015817	my_own	unknown	optional	unknown	optional	optional	protein	unknown	2023-11-24	FABvM	optional	optional
my_own	9689	GO:0015818	optional	GO:0015818	my_own	unknown	optional	unknown	optional	optional	protein	unknown	2023-11-24	FABvM	optional	optional
my_own	9690	GO:0015819	optional	GO:0015819	my_own	unknown	optional	unknown	optional	optional	protein	unknown	2023-11-24	FABvM	optional	optional
my_own	9691	GO:0015820	optional	GO:0015820	my_own	unknown	optional	unknown	optional	optional	protein	unknown	2023-11-24	FABvM	optional	optional
my_own	9692	GO:0015821	optional	GO:0015821	my_own	unknown	optional	unknown	optional	optional	protein	unknown	2023-11-24	FABvM	optional	optional
my_own	9693	GO:0015822	optional	GO:0015822	my_own	unknown	optional	unknown	optional	optional	protein	unknown	2023-11-24	FABvM	optional	optional
my_own	9694	GO:0015823	optional	GO:0015823	my_own	unknown	optional	unknown	optional	optional	protein	unknown	2023-11-24	FABvM	optional	optional
my_own	9695	GO:0015824	optional	GO:0015824	my_own	unknown	optional	unknown	optional	optional	protein	unknown	2023-11-24	FABvM	optional	optional
my_own	9696	GO:0015825	optional	GO:0015825	my_own	unknown	optional	unknown	optional	optional	protein	unknown	2023-11-24	FABvM	optional	optional
my_own	9697	GO:0015826	optional	GO:0015826	my_own	unknown	optional	unknown	optional	optional	protein	unknown	2023-11-24	FABvM	optional	optional
my_own	9698	GO:0015827	optional	GO:0015827	my_own	unknown	optional	unknown	optional	optional	protein	unknown	2023-11-24	FABvM	optional	optional
my_own	9699	GO:0015828	optional	GO:0015828	my_own	unknown	optional	unknown	optional	optional	protein	unknown	2023-11-24	FABvM	optional	optional
my_own	9700	GO:0015829	optional	GO:0015829	my_own	unknown	optional	unknown	optional	optional	protein	unknown	2023-11-24	FABvM	optional	optional
my_own	9701	GO:0015830	optional	GO:0015830	my_own	unknown	optional	unknown	optional	optional	protein	unknown	2023-11-24	FABvM	optional	optional
my_own	9702	GO:0015832	optional	GO:0015832	my_own	unknown	optional	unknown	optional	optional	protein	unknown	2023-11-24	FABvM	optional	optional
my_own	9703	GO:0015833	optional	GO:0015833	my_own	unknown	optional	unknown	optional	optional	protein	unknown	2023-11-24	FABvM	optional	optional
my_own	9704	GO:0015834	optional	GO:0015834	my_own	unknown	optional	unknown	optional	optional	protein	unknown	2023-11-24	FABvM	optional	optional
my_own	9705	GO:0015835	optional	GO:0015835	my_own	unknown	optional	unknown	optional	optional	protein	unknown	2023-11-24	FABvM	optional	optional
my_own	9706	GO:0015836	optional	GO:0015836	my_own	unknown	optional	unknown	optional	optional	protein	unknown	2023-11-24	FABvM	optional	optional
my_own	9707	GO:0015837	optional	GO:0015837	my_own	unknown	optional	unknown	optional	optional	protein	unknown	2023-11-24	FABvM	optional	optional
my_own	9708	GO:0015838	optional	GO:0015838	my_own	unknown	optional	unknown	optional	optional	protein	unknown	2023-11-24	FABvM	optional	optional
my_own	9709	GO:0015839	optional	GO:0015839	my_own	unknown	optional	unknown	optional	optional	protein	unknown	2023-11-24	FABvM	optional	optional
my_own	9710	GO:0015840	optional	GO:0015840	my_own	unknown	optional	unknown	optional	optional	protein	unknown	2023-11-24	FABvM	optional	optional
my_own	9711	GO:0015841	optional	GO:0015841	my_own	unknown	optional	unknown	optional	optional	protein	unknown	2023-11-24	FABvM	optional	optional
my_own	9712	GO:0015842	optional	GO:0015842	my_own	unknown	optional	unknown	optional	optional	protein	unknown	2023-11-24	FABvM	optional	optional
my_own	9713	GO:0015843	optional	GO:0015843	my_own	unknown	optional	unknown	optional	optional	protein	unknown	2023-11-24	FABvM	optional	optional
my_own	9714	GO:0015844	optional	GO:0015844	my_own	unknown	optional	unknown	optional	optional	protein	unknown	2023-11-24	FABvM	optional	optional
my_own	9715	GO:0015846	optional	GO:0015846	my_own	unknown	optional	unknown	optional	optional	protein	unknown	2023-11-24	FABvM	optional	optional
my_own	9716	GO:0015847	optional	GO:0015847	my_own	unknown	optional	unknown	optional	optional	protein	unknown	2023-11-24	FABvM	optional	optional
my_own	9717	GO:0015848	optional	GO:0015848	my_own	unknown	optional	unknown	optional	optional	protein	unknown	2023-11-24	FABvM	optional	optional
my_own	9718	GO:0015849	optional	GO:0015849	my_own	unknown	optional	unknown	optional	optional	protein	unknown	2023-11-24	FABvM	optional	optional
my_own	9719	GO:0015850	optional	GO:0015850	my_own	unknown	optional	unknown	optional	optional	protein	unknown	2023-11-24	FABvM	optional	optional
my_own	9720	GO:0015851	optional	GO:0015851	my_own	unknown	optional	unknown	optional	optional	protein	unknown	2023-11-24	FABvM	optional	optional
my_own	9721	GO:0015853	optional	GO:0015853	my_own	unknown	optional	unknown	optional	optional	protein	unknown	2023-11-24	FABvM	optional	optional
my_own	9722	GO:0015854	optional	GO:0015854	my_own	unknown	optional	unknown	optional	optional	protein	unknown	2023-11-24	FABvM	optional	optional
my_own	9723	GO:0015855	optional	GO:0015855	my_own	unknown	optional	unknown	optional	optional	protein	unknown	2023-11-24	FABvM	optional	optional
my_own	9724	GO:0015856	optional	GO:0015856	my_own	unknown	optional	unknown	optional	optional	protein	unknown	2023-11-24	FABvM	optional	optional
my_own	9725	GO:0015857	optional	GO:0015857	my_own	unknown	optional	unknown	optional	optional	protein	unknown	2023-11-24	FABvM	optional	optional
my_own	9726	GO:0015858	optional	GO:0015858	my_own	unknown	optional	unknown	optional	optional	protein	unknown	2023-11-24	FABvM	optional	optional
my_own	9727	GO:0015859	optional	GO:0015859	my_own	unknown	optional	unknown	optional	optional	protein	unknown	2023-11-24	FABvM	optional	optional
my_own	9728	GO:0015860	optional	GO:0015860	my_own	unknown	optional	unknown	optional	optional	protein	unknown	2023-11-24	FABvM	optional	optional
my_own	9729	GO:0015861	optional	GO:0015861	my_own	unknown	optional	unknown	optional	optional	protein	unknown	2023-11-24	FABvM	optional	optional
my_own	9730	GO:0015862	optional	GO:0015862	my_own	unknown	optional	unknown	optional	optional	protein	unknown	2023-11-24	FABvM	optional	optional
my_own	9731	GO:0015863	optional	GO:0015863	my_own	unknown	optional	unknown	optional	optional	protein	unknown	2023-11-24	FABvM	optional	optional
my_own	9732	GO:0015864	optional	GO:0015864	my_own	unknown	optional	unknown	optional	optional	protein	unknown	2023-11-24	FABvM	optional	optional
my_own	9733	GO:0015865	optional	GO:0015865	my_own	unknown	optional	unknown	optional	optional	protein	unknown	2023-11-24	FABvM	optional	optional
my_own	9734	GO:0015866	optional	GO:0015866	my_own	unknown	optional	unknown	optional	optional	protein	unknown	2023-11-24	FABvM	optional	optional
my_own	9735	GO:0015867	optional	GO:0015867	my_own	unknown	optional	unknown	optional	optional	protein	unknown	2023-11-24	FABvM	optional	optional
my_own	9736	GO:0015868	optional	GO:0015868	my_own	unknown	optional	unknown	optional	optional	protein	unknown	2023-11-24	FABvM	optional	optional
my_own	9737	GO:0015869	optional	GO:0015869	my_own	unknown	optional	unknown	optional	optional	protein	unknown	2023-11-24	FABvM	optional	optional
my_own	9738	GO:0015870	optional	GO:0015870	my_own	unknown	optional	unknown	optional	optional	protein	unknown	2023-11-24	FABvM	optional	optional
my_own	9739	GO:0015871	optional	GO:0015871	my_own	unknown	optional	unknown	optional	optional	protein	unknown	2023-11-24	FABvM	optional	optional
my_own	9740	GO:0015872	optional	GO:0015872	my_own	unknown	optional	unknown	optional	optional	protein	unknown	2023-11-24	FABvM	optional	optional
my_own	9741	GO:0015874	optional	GO:0015874	my_own	unknown	optional	unknown	optional	optional	protein	unknown	2023-11-24	FABvM	optional	optional
my_own	9742	GO:0015875	optional	GO:0015875	my_own	unknown	optional	unknown	optional	optional	protein	unknown	2023-11-24	FABvM	optional	optional
my_own	9743	GO:0015876	optional	GO:0015876	my_own	unknown	optional	unknown	optional	optional	protein	unknown	2023-11-24	FABvM	optional	optional
my_own	9744	GO:0015877	optional	GO:0015877	my_own	unknown	optional	unknown	optional	optional	protein	unknown	2023-11-24	FABvM	optional	optional
my_own	9745	GO:0015878	optional	GO:0015878	my_own	unknown	optional	unknown	optional	optional	protein	unknown	2023-11-24	FABvM	optional	optional
my_own	9746	GO:0015879	optional	GO:0015879	my_own	unknown	optional	unknown	optional	optional	protein	unknown	2023-11-24	FABvM	optional	optional
my_own	9747	GO:0015880	optional	GO:0015880	my_own	unknown	optional	unknown	optional	optional	protein	unknown	2023-11-24	FABvM	optional	optional
my_own	9748	GO:0015881	optional	GO:0015881	my_own	unknown	optional	unknown	optional	optional	protein	unknown	2023-11-24	FABvM	optional	optional
my_own	9749	GO:0015882	optional	GO:0015882	my_own	unknown	optional	unknown	optional	optional	protein	unknown	2023-11-24	FABvM	optional	optional
my_own	9750	GO:0015883	optional	GO:0015883	my_own	unknown	optional	unknown	optional	optional	protein	unknown	2023-11-24	FABvM	optional	optional
my_own	9751	GO:0015884	optional	GO:0015884	my_own	unknown	optional	unknown	optional	optional	protein	unknown	2023-11-24	FABvM	optional	optional
my_own	9752	GO:0015885	optional	GO:0015885	my_own	unknown	optional	unknown	optional	optional	protein	unknown	2023-11-24	FABvM	optional	optional
my_own	9753	GO:0015886	optional	GO:0015886	my_own	unknown	optional	unknown	optional	optional	protein	unknown	2023-11-24	FABvM	optional	optional
my_own	9754	GO:0015887	optional	GO:0015887	my_own	unknown	optional	unknown	optional	optional	protein	unknown	2023-11-24	FABvM	optional	optional
my_own	9755	GO:0015888	optional	GO:0015888	my_own	unknown	optional	unknown	optional	optional	protein	unknown	2023-11-24	FABvM	optional	optional
my_own	9756	GO:0015889	optional	GO:0015889	my_own	unknown	optional	unknown	optional	optional	protein	unknown	2023-11-24	FABvM	optional	optional
my_own	9757	GO:0015890	optional	GO:0015890	my_own	unknown	optional	unknown	optional	optional	protein	unknown	2023-11-24	FABvM	optional	optional
my_own	9758	GO:0015891	optional	GO:0015891	my_own	unknown	optional	unknown	optional	optional	protein	unknown	2023-11-24	FABvM	optional	optional
my_own	9759	GO:0015894	optional	GO:0015894	my_own	unknown	optional	unknown	optional	optional	protein	unknown	2023-11-24	FABvM	optional	optional
my_own	9760	GO:0015895	optional	GO:0015895	my_own	unknown	optional	unknown	optional	optional	protein	unknown	2023-11-24	FABvM	optional	optional
my_own	9761	GO:0015896	optional	GO:0015896	my_own	unknown	optional	unknown	optional	optional	protein	unknown	2023-11-24	FABvM	optional	optional
my_own	9762	GO:0015897	optional	GO:0015897	my_own	unknown	optional	unknown	optional	optional	protein	unknown	2023-11-24	FABvM	optional	optional
my_own	9763	GO:0015898	optional	GO:0015898	my_own	unknown	optional	unknown	optional	optional	protein	unknown	2023-11-24	FABvM	optional	optional
my_own	9764	GO:0015899	optional	GO:0015899	my_own	unknown	optional	unknown	optional	optional	protein	unknown	2023-11-24	FABvM	optional	optional
my_own	9765	GO:0015900	optional	GO:0015900	my_own	unknown	optional	unknown	optional	optional	protein	unknown	2023-11-24	FABvM	optional	optional
my_own	9766	GO:0015901	optional	GO:0015901	my_own	unknown	optional	unknown	optional	optional	protein	unknown	2023-11-24	FABvM	optional	optional
my_own	9767	GO:0015902	optional	GO:0015902	my_own	unknown	optional	unknown	optional	optional	protein	unknown	2023-11-24	FABvM	optional	optional
my_own	9768	GO:0015903	optional	GO:0015903	my_own	unknown	optional	unknown	optional	optional	protein	unknown	2023-11-24	FABvM	optional	optional
my_own	9769	GO:0015904	optional	GO:0015904	my_own	unknown	optional	unknown	optional	optional	protein	unknown	2023-11-24	FABvM	optional	optional
my_own	9770	GO:0015905	optional	GO:0015905	my_own	unknown	optional	unknown	optional	optional	protein	unknown	2023-11-24	FABvM	optional	optional
my_own	9771	GO:0015908	optional	GO:0015908	my_own	unknown	optional	unknown	optional	optional	protein	unknown	2023-11-24	FABvM	optional	optional
my_own	9772	GO:0015909	optional	GO:0015909	my_own	unknown	optional	unknown	optional	optional	protein	unknown	2023-11-24	FABvM	optional	optional
my_own	9773	GO:0015910	optional	GO:0015910	my_own	unknown	optional	unknown	optional	optional	protein	unknown	2023-11-24	FABvM	optional	optional
my_own	9774	GO:0015911	optional	GO:0015911	my_own	unknown	optional	unknown	optional	optional	protein	unknown	2023-11-24	FABvM	optional	optional
my_own	9775	GO:0015912	optional	GO:0015912	my_own	unknown	optional	unknown	optional	optional	protein	unknown	2023-11-24	FABvM	optional	optional
my_own	9776	GO:0015913	optional	GO:0015913	my_own	unknown	optional	unknown	optional	optional	protein	unknown	2023-11-24	FABvM	optional	optional
my_own	9777	GO:0015914	optional	GO:0015914	my_own	unknown	optional	unknown	optional	optional	protein	unknown	2023-11-24	FABvM	optional	optional
my_own	9778	GO:0015915	optional	GO:0015915	my_own	unknown	optional	unknown	optional	optional	protein	unknown	2023-11-24	FABvM	optional	optional
my_own	9779	GO:0015916	optional	GO:0015916	my_own	unknown	optional	unknown	optional	optional	protein	unknown	2023-11-24	FABvM	optional	optional
my_own	9780	GO:0015917	optional	GO:0015917	my_own	unknown	optional	unknown	optional	optional	protein	unknown	2023-11-24	FABvM	optional	optional
my_own	9781	GO:0015918	optional	GO:0015918	my_own	unknown	optional	unknown	optional	optional	protein	unknown	2023-11-24	FABvM	optional	optional
my_own	9782	GO:0015919	optional	GO:0015919	my_own	unknown	optional	unknown	optional	optional	protein	unknown	2023-11-24	FABvM	optional	optional
my_own	9783	GO:0015920	optional	GO:0015920	my_own	unknown	optional	unknown	optional	optional	protein	unknown	2023-11-24	FABvM	optional	optional
my_own	9784	GO:0015922	optional	GO:0015922	my_own	unknown	optional	unknown	optional	optional	protein	unknown	2023-11-24	FABvM	optional	optional
my_own	9785	GO:0015923	optional	GO:0015923	my_own	unknown	optional	unknown	optional	optional	protein	unknown	2023-11-24	FABvM	optional	optional
my_own	9786	GO:0015924	optional	GO:0015924	my_own	unknown	optional	unknown	optional	optional	protein	unknown	2023-11-24	FABvM	optional	optional
my_own	9787	GO:0015925	optional	GO:0015925	my_own	unknown	optional	unknown	optional	optional	protein	unknown	2023-11-24	FABvM	optional	optional
my_own	9788	GO:0015926	optional	GO:0015926	my_own	unknown	optional	unknown	optional	optional	protein	unknown	2023-11-24	FABvM	optional	optional
my_own	9789	GO:0015927	optional	GO:0015927	my_own	unknown	optional	unknown	optional	optional	protein	unknown	2023-11-24	FABvM	optional	optional
my_own	9790	GO:0015928	optional	GO:0015928	my_own	unknown	optional	unknown	optional	optional	protein	unknown	2023-11-24	FABvM	optional	optional
my_own	9791	GO:0015929	optional	GO:0015929	my_own	unknown	optional	unknown	optional	optional	protein	unknown	2023-11-24	FABvM	optional	optional
my_own	9792	GO:0015930	optional	GO:0015930	my_own	unknown	optional	unknown	optional	optional	protein	unknown	2023-11-24	FABvM	optional	optional
my_own	9793	GO:0015931	optional	GO:0015931	my_own	unknown	optional	unknown	optional	optional	protein	unknown	2023-11-24	FABvM	optional	optional
my_own	9794	GO:0015932	optional	GO:0015932	my_own	unknown	optional	unknown	optional	optional	protein	unknown	2023-11-24	FABvM	optional	optional
my_own	9795	GO:0015933	optional	GO:0015933	my_own	unknown	optional	unknown	optional	optional	protein	unknown	2023-11-24	FABvM	optional	optional
my_own	9796	GO:0015934	optional	GO:0015934	my_own	unknown	optional	unknown	optional	optional	protein	unknown	2023-11-24	FABvM	optional	optional
my_own	9797	GO:0015935	optional	GO:0015935	my_own	unknown	optional	unknown	optional	optional	protein	unknown	2023-11-24	FABvM	optional	optional
my_own	9798	GO:0015936	optional	GO:0015936	my_own	unknown	optional	unknown	optional	optional	protein	unknown	2023-11-24	FABvM	optional	optional
my_own	9799	GO:0015937	optional	GO:0015937	my_own	unknown	optional	unknown	optional	optional	protein	unknown	2023-11-24	FABvM	optional	optional
my_own	9800	GO:0015938	optional	GO:0015938	my_own	unknown	optional	unknown	optional	optional	protein	unknown	2023-11-24	FABvM	optional	optional
my_own	9801	GO:0015939	optional	GO:0015939	my_own	unknown	optional	unknown	optional	optional	protein	unknown	2023-11-24	FABvM	optional	optional
my_own	9802	GO:0015940	optional	GO:0015940	my_own	unknown	optional	unknown	optional	optional	protein	unknown	2023-11-24	FABvM	optional	optional
my_own	9803	GO:0015941	optional	GO:0015941	my_own	unknown	optional	unknown	optional	optional	protein	unknown	2023-11-24	FABvM	optional	optional
my_own	9804	GO:0015942	optional	GO:0015942	my_own	unknown	optional	unknown	optional	optional	protein	unknown	2023-11-24	FABvM	optional	optional
my_own	9805	GO:0015943	optional	GO:0015943	my_own	unknown	optional	unknown	optional	optional	protein	unknown	2023-11-24	FABvM	optional	optional
my_own	9806	GO:0015944	optional	GO:0015944	my_own	unknown	optional	unknown	optional	optional	protein	unknown	2023-11-24	FABvM	optional	optional
my_own	9807	GO:0015945	optional	GO:0015945	my_own	unknown	optional	unknown	optional	optional	protein	unknown	2023-11-24	FABvM	optional	optional
my_own	9808	GO:0015946	optional	GO:0015946	my_own	unknown	optional	unknown	optional	optional	protein	unknown	2023-11-24	FABvM	optional	optional
my_own	9809	GO:0015947	optional	GO:0015947	my_own	unknown	optional	unknown	optional	optional	protein	unknown	2023-11-24	FABvM	optional	optional
my_own	9810	GO:0015948	optional	GO:0015948	my_own	unknown	optional	unknown	optional	optional	protein	unknown	2023-11-24	FABvM	optional	optional
my_own	9811	GO:0015949	optional	GO:0015949	my_own	unknown	optional	unknown	optional	optional	protein	unknown	2023-11-24	FABvM	optional	optional
my_own	9812	GO:0015950	optional	GO:0015950	my_own	unknown	optional	unknown	optional	optional	protein	unknown	2023-11-24	FABvM	optional	optional
my_own	9813	GO:0015951	optional	GO:0015951	my_own	unknown	optional	unknown	optional	optional	protein	unknown	2023-11-24	FABvM	optional	optional
my_own	9814	GO:0015952	optional	GO:0015952	my_own	unknown	optional	unknown	optional	optional	protein	unknown	2023-11-24	FABvM	optional	optional
my_own	9815	GO:0015953	optional	GO:0015953	my_own	unknown	optional	unknown	optional	optional	protein	unknown	2023-11-24	FABvM	optional	optional
my_own	9816	GO:0015954	optional	GO:0015954	my_own	unknown	optional	unknown	optional	optional	protein	unknown	2023-11-24	FABvM	optional	optional
my_own	9817	GO:0015955	optional	GO:0015955	my_own	unknown	optional	unknown	optional	optional	protein	unknown	2023-11-24	FABvM	optional	optional
my_own	9818	GO:0015956	optional	GO:0015956	my_own	unknown	optional	unknown	optional	optional	protein	unknown	2023-11-24	FABvM	optional	optional
my_own	9819	GO:0015957	optional	GO:0015957	my_own	unknown	optional	unknown	optional	optional	protein	unknown	2023-11-24	FABvM	optional	optional
my_own	9820	GO:0015958	optional	GO:0015958	my_own	unknown	optional	unknown	optional	optional	protein	unknown	2023-11-24	FABvM	optional	optional
my_own	9821	GO:0015959	optional	GO:0015959	my_own	unknown	optional	unknown	optional	optional	protein	unknown	2023-11-24	FABvM	optional	optional
my_own	9822	GO:0015960	optional	GO:0015960	my_own	unknown	optional	unknown	optional	optional	protein	unknown	2023-11-24	FABvM	optional	optional
my_own	9823	GO:0015961	optional	GO:0015961	my_own	unknown	optional	unknown	optional	optional	protein	unknown	2023-11-24	FABvM	optional	optional
my_own	9824	GO:0015962	optional	GO:0015962	my_own	unknown	optional	unknown	optional	optional	protein	unknown	2023-11-24	FABvM	optional	optional
my_own	9825	GO:0015963	optional	GO:0015963	my_own	unknown	optional	unknown	optional	optional	protein	unknown	2023-11-24	FABvM	optional	optional
my_own	9826	GO:0015964	optional	GO:0015964	my_own	unknown	optional	unknown	optional	optional	protein	unknown	2023-11-24	FABvM	optional	optional
my_own	9827	GO:0015965	optional	GO:0015965	my_own	unknown	optional	unknown	optional	optional	protein	unknown	2023-11-24	FABvM	optional	optional
my_own	9828	GO:0015966	optional	GO:0015966	my_own	unknown	optional	unknown	optional	optional	protein	unknown	2023-11-24	FABvM	optional	optional
my_own	9829	GO:0015967	optional	GO:0015967	my_own	unknown	optional	unknown	optional	optional	protein	unknown	2023-11-24	FABvM	optional	optional
my_own	9830	GO:0015968	optional	GO:0015968	my_own	unknown	optional	unknown	optional	optional	protein	unknown	2023-11-24	FABvM	optional	optional
my_own	9831	GO:0015969	optional	GO:0015969	my_own	unknown	optional	unknown	optional	optional	protein	unknown	2023-11-24	FABvM	optional	optional
my_own	9832	GO:0015970	optional	GO:0015970	my_own	unknown	optional	unknown	optional	optional	protein	unknown	2023-11-24	FABvM	optional	optional
my_own	9833	GO:0015971	optional	GO:0015971	my_own	unknown	optional	unknown	optional	optional	protein	unknown	2023-11-24	FABvM	optional	optional
my_own	9834	GO:0015972	optional	GO:0015972	my_own	unknown	optional	unknown	optional	optional	protein	unknown	2023-11-24	FABvM	optional	optional
my_own	9835	GO:0015973	optional	GO:0015973	my_own	unknown	optional	unknown	optional	optional	protein	unknown	2023-11-24	FABvM	optional	optional
my_own	9836	GO:0015974	optional	GO:0015974	my_own	unknown	optional	unknown	optional	optional	protein	unknown	2023-11-24	FABvM	optional	optional
my_own	9837	GO:0015975	optional	GO:0015975	my_own	unknown	optional	unknown	optional	optional	protein	unknown	2023-11-24	FABvM	optional	optional
my_own	9838	GO:0015976	optional	GO:0015976	my_own	unknown	optional	unknown	optional	optional	protein	unknown	2023-11-24	FABvM	optional	optional
my_own	9839	GO:0015977	optional	GO:0015977	my_own	unknown	optional	unknown	optional	optional	protein	unknown	2023-11-24	FABvM	optional	optional
my_own	9840	GO:0015979	optional	GO:0015979	my_own	unknown	optional	unknown	optional	optional	protein	unknown	2023-11-24	FABvM	optional	optional
my_own	9841	GO:0015980	optional	GO:0015980	my_own	unknown	optional	unknown	optional	optional	protein	unknown	2023-11-24	FABvM	optional	optional
my_own	9842	GO:0015981	optional	GO:0015981	my_own	unknown	optional	unknown	optional	optional	protein	unknown	2023-11-24	FABvM	optional	optional
my_own	9843	GO:0015982	optional	GO:0015982	my_own	unknown	optional	unknown	optional	optional	protein	unknown	2023-11-24	FABvM	optional	optional
my_own	9844	GO:0015983	optional	GO:0015983	my_own	unknown	optional	unknown	optional	optional	protein	unknown	2023-11-24	FABvM	optional	optional
my_own	9845	GO:0015984	optional	GO:0015984	my_own	unknown	optional	unknown	optional	optional	protein	unknown	2023-11-24	FABvM	optional	optional
my_own	9846	GO:0015985	optional	GO:0015985	my_own	unknown	optional	unknown	optional	optional	protein	unknown	2023-11-24	FABvM	optional	optional
my_own	9847	GO:0015986	optional	GO:0015986	my_own	unknown	optional	unknown	optional	optional	protein	unknown	2023-11-24	FABvM	optional	optional
my_own	9848	GO:0015987	optional	GO:0015987	my_own	unknown	optional	unknown	optional	optional	protein	unknown	2023-11-24	FABvM	optional	optional
my_own	9849	GO:0015988	optional	GO:0015988	my_own	unknown	optional	unknown	optional	optional	protein	unknown	2023-11-24	FABvM	optional	optional
my_own	9850	GO:0015989	optional	GO:0015989	my_own	unknown	optional	unknown	optional	optional	protein	unknown	2023-11-24	FABvM	optional	optional
my_own	9851	GO:0015990	optional	GO:0015990	my_own	unknown	optional	unknown	optional	optional	protein	unknown	2023-11-24	FABvM	optional	optional
my_own	9852	GO:0015993	optional	GO:0015993	my_own	unknown	optional	unknown	optional	optional	protein	unknown	2023-11-24	FABvM	optional	optional
my_own	9853	GO:0015994	optional	GO:0015994	my_own	unknown	optional	unknown	optional	optional	protein	unknown	2023-11-24	FABvM	optional	optional
my_own	9854	GO:0015995	optional	GO:0015995	my_own	unknown	optional	unknown	optional	optional	protein	unknown	2023-11-24	FABvM	optional	optional
my_own	9855	GO:0015996	optional	GO:0015996	my_own	unknown	optional	unknown	optional	optional	protein	unknown	2023-11-24	FABvM	optional	optional
my_own	9856	GO:0015997	optional	GO:0015997	my_own	unknown	optional	unknown	optional	optional	protein	unknown	2023-11-24	FABvM	optional	optional
my_own	9857	GO:0016002	optional	GO:0016002	my_own	unknown	optional	unknown	optional	optional	protein	unknown	2023-11-24	FABvM	optional	optional
my_own	9858	GO:0016004	optional	GO:0016004	my_own	unknown	optional	unknown	optional	optional	protein	unknown	2023-11-24	FABvM	optional	optional
my_own	9859	GO:0016005	optional	GO:0016005	my_own	unknown	optional	unknown	optional	optional	protein	unknown	2023-11-24	FABvM	optional	optional
my_own	9860	GO:0016006	optional	GO:0016006	my_own	unknown	optional	unknown	optional	optional	protein	unknown	2023-11-24	FABvM	optional	optional
my_own	9861	GO:0016007	optional	GO:0016007	my_own	unknown	optional	unknown	optional	optional	protein	unknown	2023-11-24	FABvM	optional	optional
my_own	9862	GO:0016008	optional	GO:0016008	my_own	unknown	optional	unknown	optional	optional	protein	unknown	2023-11-24	FABvM	optional	optional
my_own	9863	GO:0016009	optional	GO:0016009	my_own	unknown	optional	unknown	optional	optional	protein	unknown	2023-11-24	FABvM	optional	optional
my_own	9864	GO:0016010	optional	GO:0016010	my_own	unknown	optional	unknown	optional	optional	protein	unknown	2023-11-24	FABvM	optional	optional
my_own	9865	GO:0016011	optional	GO:0016011	my_own	unknown	optional	unknown	optional	optional	protein	unknown	2023-11-24	FABvM	optional	optional
my_own	9866	GO:0016012	optional	GO:0016012	my_own	unknown	optional	unknown	optional	optional	protein	unknown	2023-11-24	FABvM	optional	optional
my_own	9867	GO:0016013	optional	GO:0016013	my_own	unknown	optional	unknown	optional	optional	protein	unknown	2023-11-24	FABvM	optional	optional
my_own	9868	GO:0016014	optional	GO:0016014	my_own	unknown	optional	unknown	optional	optional	protein	unknown	2023-11-24	FABvM	optional	optional
my_own	9869	GO:0016015	optional	GO:0016015	my_own	unknown	optional	unknown	optional	optional	protein	unknown	2023-11-24	FABvM	optional	optional
my_own	9870	GO:0016016	optional	GO:0016016	my_own	unknown	optional	unknown	optional	optional	protein	unknown	2023-11-24	FABvM	optional	optional
my_own	9871	GO:0016018	optional	GO:0016018	my_own	unknown	optional	unknown	optional	optional	protein	unknown	2023-11-24	FABvM	optional	optional
my_own	9872	GO:0016019	optional	GO:0016019	my_own	unknown	optional	unknown	optional	optional	protein	unknown	2023-11-24	FABvM	optional	optional
my_own	9873	GO:0016020	optional	GO:0016020	my_own	unknown	optional	unknown	optional	optional	protein	unknown	2023-11-24	FABvM	optional	optional
my_own	9874	GO:0016024	optional	GO:0016024	my_own	unknown	optional	unknown	optional	optional	protein	unknown	2023-11-24	FABvM	optional	optional
my_own	9875	GO:0016025	optional	GO:0016025	my_own	unknown	optional	unknown	optional	optional	protein	unknown	2023-11-24	FABvM	optional	optional
my_own	9876	GO:0016026	optional	GO:0016026	my_own	unknown	optional	unknown	optional	optional	protein	unknown	2023-11-24	FABvM	optional	optional
my_own	9877	GO:0016027	optional	GO:0016027	my_own	unknown	optional	unknown	optional	optional	protein	unknown	2023-11-24	FABvM	optional	optional
my_own	9878	GO:0016028	optional	GO:0016028	my_own	unknown	optional	unknown	optional	optional	protein	unknown	2023-11-24	FABvM	optional	optional
my_own	9879	GO:0016029	optional	GO:0016029	my_own	unknown	optional	unknown	optional	optional	protein	unknown	2023-11-24	FABvM	optional	optional
my_own	9880	GO:0016031	optional	GO:0016031	my_own	unknown	optional	unknown	optional	optional	protein	unknown	2023-11-24	FABvM	optional	optional
my_own	9881	GO:0016032	optional	GO:0016032	my_own	unknown	optional	unknown	optional	optional	protein	unknown	2023-11-24	FABvM	optional	optional
my_own	9882	GO:0016034	optional	GO:0016034	my_own	unknown	optional	unknown	optional	optional	protein	unknown	2023-11-24	FABvM	optional	optional
my_own	9883	GO:0016035	optional	GO:0016035	my_own	unknown	optional	unknown	optional	optional	protein	unknown	2023-11-24	FABvM	optional	optional
my_own	9884	GO:0016036	optional	GO:0016036	my_own	unknown	optional	unknown	optional	optional	protein	unknown	2023-11-24	FABvM	optional	optional
my_own	9885	GO:0016037	optional	GO:0016037	my_own	unknown	optional	unknown	optional	optional	protein	unknown	2023-11-24	FABvM	optional	optional
my_own	9886	GO:0016038	optional	GO:0016038	my_own	unknown	optional	unknown	optional	optional	protein	unknown	2023-11-24	FABvM	optional	optional
my_own	9887	GO:0016039	optional	GO:0016039	my_own	unknown	optional	unknown	optional	optional	protein	unknown	2023-11-24	FABvM	optional	optional
my_own	9888	GO:0016040	optional	GO:0016040	my_own	unknown	optional	unknown	optional	optional	protein	unknown	2023-11-24	FABvM	optional	optional
my_own	9889	GO:0016041	optional	GO:0016041	my_own	unknown	optional	unknown	optional	optional	protein	unknown	2023-11-24	FABvM	optional	optional
my_own	9890	GO:0016042	optional	GO:0016042	my_own	unknown	optional	unknown	optional	optional	protein	unknown	2023-11-24	FABvM	optional	optional
my_own	9891	GO:0016043	optional	GO:0016043	my_own	unknown	optional	unknown	optional	optional	protein	unknown	2023-11-24	FABvM	optional	optional
my_own	9892	GO:0016045	optional	GO:0016045	my_own	unknown	optional	unknown	optional	optional	protein	unknown	2023-11-24	FABvM	optional	optional
my_own	9893	GO:0016046	optional	GO:0016046	my_own	unknown	optional	unknown	optional	optional	protein	unknown	2023-11-24	FABvM	optional	optional
my_own	9894	GO:0016048	optional	GO:0016048	my_own	unknown	optional	unknown	optional	optional	protein	unknown	2023-11-24	FABvM	optional	optional
my_own	9895	GO:0016049	optional	GO:0016049	my_own	unknown	optional	unknown	optional	optional	protein	unknown	2023-11-24	FABvM	optional	optional
my_own	9896	GO:0016050	optional	GO:0016050	my_own	unknown	optional	unknown	optional	optional	protein	unknown	2023-11-24	FABvM	optional	optional
my_own	9897	GO:0016051	optional	GO:0016051	my_own	unknown	optional	unknown	optional	optional	protein	unknown	2023-11-24	FABvM	optional	optional
my_own	9898	GO:0016052	optional	GO:0016052	my_own	unknown	optional	unknown	optional	optional	protein	unknown	2023-11-24	FABvM	optional	optional
my_own	9899	GO:0016053	optional	GO:0016053	my_own	unknown	optional	unknown	optional	optional	protein	unknown	2023-11-24	FABvM	optional	optional
my_own	9900	GO:0016054	optional	GO:0016054	my_own	unknown	optional	unknown	optional	optional	protein	unknown	2023-11-24	FABvM	optional	optional
my_own	9901	GO:0016055	optional	GO:0016055	my_own	unknown	optional	unknown	optional	optional	protein	unknown	2023-11-24	FABvM	optional	optional
my_own	9902	GO:0016056	optional	GO:0016056	my_own	unknown	optional	unknown	optional	optional	protein	unknown	2023-11-24	FABvM	optional	optional
my_own	9903	GO:0016057	optional	GO:0016057	my_own	unknown	optional	unknown	optional	optional	protein	unknown	2023-11-24	FABvM	optional	optional
my_own	9904	GO:0016058	optional	GO:0016058	my_own	unknown	optional	unknown	optional	optional	protein	unknown	2023-11-24	FABvM	optional	optional
my_own	9905	GO:0016059	optional	GO:0016059	my_own	unknown	optional	unknown	optional	optional	protein	unknown	2023-11-24	FABvM	optional	optional
my_own	9906	GO:0016060	optional	GO:0016060	my_own	unknown	optional	unknown	optional	optional	protein	unknown	2023-11-24	FABvM	optional	optional
my_own	9907	GO:0016061	optional	GO:0016061	my_own	unknown	optional	unknown	optional	optional	protein	unknown	2023-11-24	FABvM	optional	optional
my_own	9908	GO:0016062	optional	GO:0016062	my_own	unknown	optional	unknown	optional	optional	protein	unknown	2023-11-24	FABvM	optional	optional
my_own	9909	GO:0016063	optional	GO:0016063	my_own	unknown	optional	unknown	optional	optional	protein	unknown	2023-11-24	FABvM	optional	optional
my_own	9910	GO:0016064	optional	GO:0016064	my_own	unknown	optional	unknown	optional	optional	protein	unknown	2023-11-24	FABvM	optional	optional
my_own	9911	GO:0016065	optional	GO:0016065	my_own	unknown	optional	unknown	optional	optional	protein	unknown	2023-11-24	FABvM	optional	optional
my_own	9912	GO:0016068	optional	GO:0016068	my_own	unknown	optional	unknown	optional	optional	protein	unknown	2023-11-24	FABvM	optional	optional
my_own	9913	GO:0016070	optional	GO:0016070	my_own	unknown	optional	unknown	optional	optional	protein	unknown	2023-11-24	FABvM	optional	optional
my_own	9914	GO:0016071	optional	GO:0016071	my_own	unknown	optional	unknown	optional	optional	protein	unknown	2023-11-24	FABvM	optional	optional
my_own	9915	GO:0016072	optional	GO:0016072	my_own	unknown	optional	unknown	optional	optional	protein	unknown	2023-11-24	FABvM	optional	optional
my_own	9916	GO:0016073	optional	GO:0016073	my_own	unknown	optional	unknown	optional	optional	protein	unknown	2023-11-24	FABvM	optional	optional
my_own	9917	GO:0016074	optional	GO:0016074	my_own	unknown	optional	unknown	optional	optional	protein	unknown	2023-11-24	FABvM	optional	optional
my_own	9918	GO:0016075	optional	GO:0016075	my_own	unknown	optional	unknown	optional	optional	protein	unknown	2023-11-24	FABvM	optional	optional
my_own	9919	GO:0016076	optional	GO:0016076	my_own	unknown	optional	unknown	optional	optional	protein	unknown	2023-11-24	FABvM	optional	optional
my_own	9920	GO:0016077	optional	GO:0016077	my_own	unknown	optional	unknown	optional	optional	protein	unknown	2023-11-24	FABvM	optional	optional
my_own	9921	GO:0016078	optional	GO:0016078	my_own	unknown	optional	unknown	optional	optional	protein	unknown	2023-11-24	FABvM	optional	optional
my_own	9922	GO:0016079	optional	GO:0016079	my_own	unknown	optional	unknown	optional	optional	protein	unknown	2023-11-24	FABvM	optional	optional
my_own	9923	GO:0016080	optional	GO:0016080	my_own	unknown	optional	unknown	optional	optional	protein	unknown	2023-11-24	FABvM	optional	optional
my_own	9924	GO:0016081	optional	GO:0016081	my_own	unknown	optional	unknown	optional	optional	protein	unknown	2023-11-24	FABvM	optional	optional
my_own	9925	GO:0016082	optional	GO:0016082	my_own	unknown	optional	unknown	optional	optional	protein	unknown	2023-11-24	FABvM	optional	optional
my_own	9926	GO:0016083	optional	GO:0016083	my_own	unknown	optional	unknown	optional	optional	protein	unknown	2023-11-24	FABvM	optional	optional
my_own	9927	GO:0016084	optional	GO:0016084	my_own	unknown	optional	unknown	optional	optional	protein	unknown	2023-11-24	FABvM	optional	optional
my_own	9928	GO:0016085	optional	GO:0016085	my_own	unknown	optional	unknown	optional	optional	protein	unknown	2023-11-24	FABvM	optional	optional
my_own	9929	GO:0016086	optional	GO:0016086	my_own	unknown	optional	unknown	optional	optional	protein	unknown	2023-11-24	FABvM	optional	optional
my_own	9930	GO:0016087	optional	GO:0016087	my_own	unknown	optional	unknown	optional	optional	protein	unknown	2023-11-24	FABvM	optional	optional
my_own	9931	GO:0016088	optional	GO:0016088	my_own	unknown	optional	unknown	optional	optional	protein	unknown	2023-11-24	FABvM	optional	optional
my_own	9932	GO:0016090	optional	GO:0016090	my_own	unknown	optional	unknown	optional	optional	protein	unknown	2023-11-24	FABvM	optional	optional
my_own	9933	GO:0016091	optional	GO:0016091	my_own	unknown	optional	unknown	optional	optional	protein	unknown	2023-11-24	FABvM	optional	optional
my_own	9934	GO:0016092	optional	GO:0016092	my_own	unknown	optional	unknown	optional	optional	protein	unknown	2023-11-24	FABvM	optional	optional
my_own	9935	GO:0016093	optional	GO:0016093	my_own	unknown	optional	unknown	optional	optional	protein	unknown	2023-11-24	FABvM	optional	optional
my_own	9936	GO:0016094	optional	GO:0016094	my_own	unknown	optional	unknown	optional	optional	protein	unknown	2023-11-24	FABvM	optional	optional
my_own	9937	GO:0016095	optional	GO:0016095	my_own	unknown	optional	unknown	optional	optional	protein	unknown	2023-11-24	FABvM	optional	optional
my_own	9938	GO:0016098	optional	GO:0016098	my_own	unknown	optional	unknown	optional	optional	protein	unknown	2023-11-24	FABvM	optional	optional
my_own	9939	GO:0016099	optional	GO:0016099	my_own	unknown	optional	unknown	optional	optional	protein	unknown	2023-11-24	FABvM	optional	optional
my_own	9940	GO:0016100	optional	GO:0016100	my_own	unknown	optional	unknown	optional	optional	protein	unknown	2023-11-24	FABvM	optional	optional
my_own	9941	GO:0016101	optional	GO:0016101	my_own	unknown	optional	unknown	optional	optional	protein	unknown	2023-11-24	FABvM	optional	optional
my_own	9942	GO:0016102	optional	GO:0016102	my_own	unknown	optional	unknown	optional	optional	protein	unknown	2023-11-24	FABvM	optional	optional
my_own	9943	GO:0016103	optional	GO:0016103	my_own	unknown	optional	unknown	optional	optional	protein	unknown	2023-11-24	FABvM	optional	optional
my_own	9944	GO:0016104	optional	GO:0016104	my_own	unknown	optional	unknown	optional	optional	protein	unknown	2023-11-24	FABvM	optional	optional
my_own	9945	GO:0016105	optional	GO:0016105	my_own	unknown	optional	unknown	optional	optional	protein	unknown	2023-11-24	FABvM	optional	optional
my_own	9946	GO:0016106	optional	GO:0016106	my_own	unknown	optional	unknown	optional	optional	protein	unknown	2023-11-24	FABvM	optional	optional
my_own	9947	GO:0016107	optional	GO:0016107	my_own	unknown	optional	unknown	optional	optional	protein	unknown	2023-11-24	FABvM	optional	optional
my_own	9948	GO:0016108	optional	GO:0016108	my_own	unknown	optional	unknown	optional	optional	protein	unknown	2023-11-24	FABvM	optional	optional
my_own	9949	GO:0016109	optional	GO:0016109	my_own	unknown	optional	unknown	optional	optional	protein	unknown	2023-11-24	FABvM	optional	optional
my_own	9950	GO:0016110	optional	GO:0016110	my_own	unknown	optional	unknown	optional	optional	protein	unknown	2023-11-24	FABvM	optional	optional
my_own	9951	GO:0016111	optional	GO:0016111	my_own	unknown	optional	unknown	optional	optional	protein	unknown	2023-11-24	FABvM	optional	optional
my_own	9952	GO:0016112	optional	GO:0016112	my_own	unknown	optional	unknown	optional	optional	protein	unknown	2023-11-24	FABvM	optional	optional
my_own	9953	GO:0016113	optional	GO:0016113	my_own	unknown	optional	unknown	optional	optional	protein	unknown	2023-11-24	FABvM	optional	optional
my_own	9954	GO:0016114	optional	GO:0016114	my_own	unknown	optional	unknown	optional	optional	protein	unknown	2023-11-24	FABvM	optional	optional
my_own	9955	GO:0016115	optional	GO:0016115	my_own	unknown	optional	unknown	optional	optional	protein	unknown	2023-11-24	FABvM	optional	optional
my_own	9956	GO:0016116	optional	GO:0016116	my_own	unknown	optional	unknown	optional	optional	protein	unknown	2023-11-24	FABvM	optional	optional
my_own	9957	GO:0016117	optional	GO:0016117	my_own	unknown	optional	unknown	optional	optional	protein	unknown	2023-11-24	FABvM	optional	optional
my_own	9958	GO:0016118	optional	GO:0016118	my_own	unknown	optional	unknown	optional	optional	protein	unknown	2023-11-24	FABvM	optional	optional
my_own	9959	GO:0016119	optional	GO:0016119	my_own	unknown	optional	unknown	optional	optional	protein	unknown	2023-11-24	FABvM	optional	optional
my_own	9960	GO:0016120	optional	GO:0016120	my_own	unknown	optional	unknown	optional	optional	protein	unknown	2023-11-24	FABvM	optional	optional
my_own	9961	GO:0016121	optional	GO:0016121	my_own	unknown	optional	unknown	optional	optional	protein	unknown	2023-11-24	FABvM	optional	optional
my_own	9962	GO:0016122	optional	GO:0016122	my_own	unknown	optional	unknown	optional	optional	protein	unknown	2023-11-24	FABvM	optional	optional
my_own	9963	GO:0016123	optional	GO:0016123	my_own	unknown	optional	unknown	optional	optional	protein	unknown	2023-11-24	FABvM	optional	optional
my_own	9964	GO:0016124	optional	GO:0016124	my_own	unknown	optional	unknown	optional	optional	protein	unknown	2023-11-24	FABvM	optional	optional
my_own	9965	GO:0016125	optional	GO:0016125	my_own	unknown	optional	unknown	optional	optional	protein	unknown	2023-11-24	FABvM	optional	optional
my_own	9966	GO:0016126	optional	GO:0016126	my_own	unknown	optional	unknown	optional	optional	protein	unknown	2023-11-24	FABvM	optional	optional
my_own	9967	GO:0016127	optional	GO:0016127	my_own	unknown	optional	unknown	optional	optional	protein	unknown	2023-11-24	FABvM	optional	optional
my_own	9968	GO:0016128	optional	GO:0016128	my_own	unknown	optional	unknown	optional	optional	protein	unknown	2023-11-24	FABvM	optional	optional
my_own	9969	GO:0016129	optional	GO:0016129	my_own	unknown	optional	unknown	optional	optional	protein	unknown	2023-11-24	FABvM	optional	optional
my_own	9970	GO:0016130	optional	GO:0016130	my_own	unknown	optional	unknown	optional	optional	protein	unknown	2023-11-24	FABvM	optional	optional
my_own	9971	GO:0016131	optional	GO:0016131	my_own	unknown	optional	unknown	optional	optional	protein	unknown	2023-11-24	FABvM	optional	optional
my_own	9972	GO:0016132	optional	GO:0016132	my_own	unknown	optional	unknown	optional	optional	protein	unknown	2023-11-24	FABvM	optional	optional
my_own	9973	GO:0016133	optional	GO:0016133	my_own	unknown	optional	unknown	optional	optional	protein	unknown	2023-11-24	FABvM	optional	optional
my_own	9974	GO:0016134	optional	GO:0016134	my_own	unknown	optional	unknown	optional	optional	protein	unknown	2023-11-24	FABvM	optional	optional
my_own	9975	GO:0016135	optional	GO:0016135	my_own	unknown	optional	unknown	optional	optional	protein	unknown	2023-11-24	FABvM	optional	optional
my_own	9976	GO:0016136	optional	GO:0016136	my_own	unknown	optional	unknown	optional	optional	protein	unknown	2023-11-24	FABvM	optional	optional
my_own	9977	GO:0016137	optional	GO:0016137	my_own	unknown	optional	unknown	optional	optional	protein	unknown	2023-11-24	FABvM	optional	optional
my_own	9978	GO:0016138	optional	GO:0016138	my_own	unknown	optional	unknown	optional	optional	protein	unknown	2023-11-24	FABvM	optional	optional
my_own	9979	GO:0016139	optional	GO:0016139	my_own	unknown	optional	unknown	optional	optional	protein	unknown	2023-11-24	FABvM	optional	optional
my_own	9980	GO:0016143	optional	GO:0016143	my_own	unknown	optional	unknown	optional	optional	protein	unknown	2023-11-24	FABvM	optional	optional
my_own	9981	GO:0016144	optional	GO:0016144	my_own	unknown	optional	unknown	optional	optional	protein	unknown	2023-11-24	FABvM	optional	optional
my_own	9982	GO:0016145	optional	GO:0016145	my_own	unknown	optional	unknown	optional	optional	protein	unknown	2023-11-24	FABvM	optional	optional
my_own	9983	GO:0016146	optional	GO:0016146	my_own	unknown	optional	unknown	optional	optional	protein	unknown	2023-11-24	FABvM	optional	optional
my_own	9984	GO:0016147	optional	GO:0016147	my_own	unknown	optional	unknown	optional	optional	protein	unknown	2023-11-24	FABvM	optional	optional
my_own	9985	GO:0016148	optional	GO:0016148	my_own	unknown	optional	unknown	optional	optional	protein	unknown	2023-11-24	FABvM	optional	optional
my_own	9986	GO:0016149	optional	GO:0016149	my_own	unknown	optional	unknown	optional	optional	protein	unknown	2023-11-24	FABvM	optional	optional
my_own	9987	GO:0016150	optional	GO:0016150	my_own	unknown	optional	unknown	optional	optional	protein	unknown	2023-11-24	FABvM	optional	optional
my_own	9988	GO:0016151	optional	GO:0016151	my_own	unknown	optional	unknown	optional	optional	protein	unknown	2023-11-24	FABvM	optional	optional
my_own	9989	GO:0016152	optional	GO:0016152	my_own	unknown	optional	unknown	optional	optional	protein	unknown	2023-11-24	FABvM	optional	optional
my_own	9990	GO:0016153	optional	GO:0016153	my_own	unknown	optional	unknown	optional	optional	protein	unknown	2023-11-24	FABvM	optional	optional
my_own	9991	GO:0016154	optional	GO:0016154	my_own	unknown	optional	unknown	optional	optional	protein	unknown	2023-11-24	FABvM	optional	optional
my_own	9992	GO:0016155	optional	GO:0016155	my_own	unknown	optional	unknown	optional	optional	protein	unknown	2023-11-24	FABvM	optional	optional
my_own	9993	GO:0016156	optional	GO:0016156	my_own	unknown	optional	unknown	optional	optional	protein	unknown	2023-11-24	FABvM	optional	optional
my_own	9994	GO:0016157	optional	GO:0016157	my_own	unknown	optional	unknown	optional	optional	protein	unknown	2023-11-24	FABvM	optional	optional
my_own	9995	GO:0016158	optional	GO:0016158	my_own	unknown	optional	unknown	optional	optional	protein	unknown	2023-11-24	FABvM	optional	optional
my_own	9996	GO:0016159	optional	GO:0016159	my_own	unknown	optional	unknown	optional	optional	protein	unknown	2023-11-24	FABvM	optional	optional
my_own	9997	GO:0016160	optional	GO:0016160	my_own	unknown	optional	unknown	optional	optional	protein	unknown	2023-11-24	FABvM	optional	optional
my_own	9998	GO:0016161	optional	GO:0016161	my_own	unknown	optional	unknown	optional	optional	protein	unknown	2023-11-24	FABvM	optional	optional
my_own	9999	GO:0016162	optional	GO:0016162	my_own	unknown	optional	unknown	optional	optional	protein	unknown	2023-11-24	FABvM	optional	optional
my_own	10000	GO:0016163	optional	GO:0016163	my_own	unknown	optional	unknown	optional	optional	protein	unknown	2023-11-24	FABvM	optional	optional
my_own	10001	GO:0016164	optional	GO:0016164	my_own	unknown	optional	unknown	optional	optional	protein	unknown	2023-11-24	FABvM	optional	optional
my_own	10002	GO:0016165	optional	GO:0016165	my_own	unknown	optional	unknown	optional	optional	protein	unknown	2023-11-24	FABvM	optional	optional
my_own	10003	GO:0016166	optional	GO:0016166	my_own	unknown	optional	unknown	optional	optional	protein	unknown	2023-11-24	FABvM	optional	optional
my_own	10004	GO:0016167	optional	GO:0016167	my_own	unknown	optional	unknown	optional	optional	protein	unknown	2023-11-24	FABvM	optional	optional
my_own	10005	GO:0016168	optional	GO:0016168	my_own	unknown	optional	unknown	optional	optional	protein	unknown	2023-11-24	FABvM	optional	optional
my_own	10006	GO:0016169	optional	GO:0016169	my_own	unknown	optional	unknown	optional	optional	protein	unknown	2023-11-24	FABvM	optional	optional
my_own	10007	GO:0016170	optional	GO:0016170	my_own	unknown	optional	unknown	optional	optional	protein	unknown	2023-11-24	FABvM	optional	optional
my_own	10008	GO:0016171	optional	GO:0016171	my_own	unknown	optional	unknown	optional	optional	protein	unknown	2023-11-24	FABvM	optional	optional
my_own	10009	GO:0016172	optional	GO:0016172	my_own	unknown	optional	unknown	optional	optional	protein	unknown	2023-11-24	FABvM	optional	optional
my_own	10010	GO:0016173	optional	GO:0016173	my_own	unknown	optional	unknown	optional	optional	protein	unknown	2023-11-24	FABvM	optional	optional
my_own	10011	GO:0016174	optional	GO:0016174	my_own	unknown	optional	unknown	optional	optional	protein	unknown	2023-11-24	FABvM	optional	optional
my_own	10012	GO:0016175	optional	GO:0016175	my_own	unknown	optional	unknown	optional	optional	protein	unknown	2023-11-24	FABvM	optional	optional
my_own	10013	GO:0016176	optional	GO:0016176	my_own	unknown	optional	unknown	optional	optional	protein	unknown	2023-11-24	FABvM	optional	optional
my_own	10014	GO:0016180	optional	GO:0016180	my_own	unknown	optional	unknown	optional	optional	protein	unknown	2023-11-24	FABvM	optional	optional
my_own	10015	GO:0016182	optional	GO:0016182	my_own	unknown	optional	unknown	optional	optional	protein	unknown	2023-11-24	FABvM	optional	optional
my_own	10016	GO:0016183	optional	GO:0016183	my_own	unknown	optional	unknown	optional	optional	protein	unknown	2023-11-24	FABvM	optional	optional
my_own	10017	GO:0016184	optional	GO:0016184	my_own	unknown	optional	unknown	optional	optional	protein	unknown	2023-11-24	FABvM	optional	optional
my_own	10018	GO:0016185	optional	GO:0016185	my_own	unknown	optional	unknown	optional	optional	protein	unknown	2023-11-24	FABvM	optional	optional
my_own	10019	GO:0016186	optional	GO:0016186	my_own	unknown	optional	unknown	optional	optional	protein	unknown	2023-11-24	FABvM	optional	optional
my_own	10020	GO:0016187	optional	GO:0016187	my_own	unknown	optional	unknown	optional	optional	protein	unknown	2023-11-24	FABvM	optional	optional
my_own	10021	GO:0016188	optional	GO:0016188	my_own	unknown	optional	unknown	optional	optional	protein	unknown	2023-11-24	FABvM	optional	optional
my_own	10022	GO:0016189	optional	GO:0016189	my_own	unknown	optional	unknown	optional	optional	protein	unknown	2023-11-24	FABvM	optional	optional
my_own	10023	GO:0016191	optional	GO:0016191	my_own	unknown	optional	unknown	optional	optional	protein	unknown	2023-11-24	FABvM	optional	optional
my_own	10024	GO:0016192	optional	GO:0016192	my_own	unknown	optional	unknown	optional	optional	protein	unknown	2023-11-24	FABvM	optional	optional
my_own	10025	GO:0016197	optional	GO:0016197	my_own	unknown	optional	unknown	optional	optional	protein	unknown	2023-11-24	FABvM	optional	optional
my_own	10026	GO:0016198	optional	GO:0016198	my_own	unknown	optional	unknown	optional	optional	protein	unknown	2023-11-24	FABvM	optional	optional
my_own	10027	GO:0016199	optional	GO:0016199	my_own	unknown	optional	unknown	optional	optional	protein	unknown	2023-11-24	FABvM	optional	optional
my_own	10028	GO:0016200	optional	GO:0016200	my_own	unknown	optional	unknown	optional	optional	protein	unknown	2023-11-24	FABvM	optional	optional
my_own	10029	GO:0016201	optional	GO:0016201	my_own	unknown	optional	unknown	optional	optional	protein	unknown	2023-11-24	FABvM	optional	optional
my_own	10030	GO:0016202	optional	GO:0016202	my_own	unknown	optional	unknown	optional	optional	protein	unknown	2023-11-24	FABvM	optional	optional
my_own	10031	GO:0016203	optional	GO:0016203	my_own	unknown	optional	unknown	optional	optional	protein	unknown	2023-11-24	FABvM	optional	optional
my_own	10032	GO:0016204	optional	GO:0016204	my_own	unknown	optional	unknown	optional	optional	protein	unknown	2023-11-24	FABvM	optional	optional
my_own	10033	GO:0016205	optional	GO:0016205	my_own	unknown	optional	unknown	optional	optional	protein	unknown	2023-11-24	FABvM	optional	optional
my_own	10034	GO:0016206	optional	GO:0016206	my_own	unknown	optional	unknown	optional	optional	protein	unknown	2023-11-24	FABvM	optional	optional
my_own	10035	GO:0016207	optional	GO:0016207	my_own	unknown	optional	unknown	optional	optional	protein	unknown	2023-11-24	FABvM	optional	optional
my_own	10036	GO:0016208	optional	GO:0016208	my_own	unknown	optional	unknown	optional	optional	protein	unknown	2023-11-24	FABvM	optional	optional
my_own	10037	GO:0016209	optional	GO:0016209	my_own	unknown	optional	unknown	optional	optional	protein	unknown	2023-11-24	FABvM	optional	optional
my_own	10038	GO:0016210	optional	GO:0016210	my_own	unknown	optional	unknown	optional	optional	protein	unknown	2023-11-24	FABvM	optional	optional
my_own	10039	GO:0016211	optional	GO:0016211	my_own	unknown	optional	unknown	optional	optional	protein	unknown	2023-11-24	FABvM	optional	optional
my_own	10040	GO:0016212	optional	GO:0016212	my_own	unknown	optional	unknown	optional	optional	protein	unknown	2023-11-24	FABvM	optional	optional
my_own	10041	GO:0016213	optional	GO:0016213	my_own	unknown	optional	unknown	optional	optional	protein	unknown	2023-11-24	FABvM	optional	optional
my_own	10042	GO:0016215	optional	GO:0016215	my_own	unknown	optional	unknown	optional	optional	protein	unknown	2023-11-24	FABvM	optional	optional
my_own	10043	GO:0016216	optional	GO:0016216	my_own	unknown	optional	unknown	optional	optional	protein	unknown	2023-11-24	FABvM	optional	optional
my_own	10044	GO:0016217	optional	GO:0016217	my_own	unknown	optional	unknown	optional	optional	protein	unknown	2023-11-24	FABvM	optional	optional
my_own	10045	GO:0016218	optional	GO:0016218	my_own	unknown	optional	unknown	optional	optional	protein	unknown	2023-11-24	FABvM	optional	optional
my_own	10046	GO:0016222	optional	GO:0016222	my_own	unknown	optional	unknown	optional	optional	protein	unknown	2023-11-24	FABvM	optional	optional
my_own	10047	GO:0016223	optional	GO:0016223	my_own	unknown	optional	unknown	optional	optional	protein	unknown	2023-11-24	FABvM	optional	optional
my_own	10048	GO:0016226	optional	GO:0016226	my_own	unknown	optional	unknown	optional	optional	protein	unknown	2023-11-24	FABvM	optional	optional
my_own	10049	GO:0016227	optional	GO:0016227	my_own	unknown	optional	unknown	optional	optional	protein	unknown	2023-11-24	FABvM	optional	optional
my_own	10050	GO:0016229	optional	GO:0016229	my_own	unknown	optional	unknown	optional	optional	protein	unknown	2023-11-24	FABvM	optional	optional
my_own	10051	GO:0016230	optional	GO:0016230	my_own	unknown	optional	unknown	optional	optional	protein	unknown	2023-11-24	FABvM	optional	optional
my_own	10052	GO:0016231	optional	GO:0016231	my_own	unknown	optional	unknown	optional	optional	protein	unknown	2023-11-24	FABvM	optional	optional
my_own	10053	GO:0016232	optional	GO:0016232	my_own	unknown	optional	unknown	optional	optional	protein	unknown	2023-11-24	FABvM	optional	optional
my_own	10054	GO:0016233	optional	GO:0016233	my_own	unknown	optional	unknown	optional	optional	protein	unknown	2023-11-24	FABvM	optional	optional
my_own	10055	GO:0016234	optional	GO:0016234	my_own	unknown	optional	unknown	optional	optional	protein	unknown	2023-11-24	FABvM	optional	optional
my_own	10056	GO:0016235	optional	GO:0016235	my_own	unknown	optional	unknown	optional	optional	protein	unknown	2023-11-24	FABvM	optional	optional
my_own	10057	GO:0016236	optional	GO:0016236	my_own	unknown	optional	unknown	optional	optional	protein	unknown	2023-11-24	FABvM	optional	optional
my_own	10058	GO:0016237	optional	GO:0016237	my_own	unknown	optional	unknown	optional	optional	protein	unknown	2023-11-24	FABvM	optional	optional
my_own	10059	GO:0016239	optional	GO:0016239	my_own	unknown	optional	unknown	optional	optional	protein	unknown	2023-11-24	FABvM	optional	optional
my_own	10060	GO:0016240	optional	GO:0016240	my_own	unknown	optional	unknown	optional	optional	protein	unknown	2023-11-24	FABvM	optional	optional
my_own	10061	GO:0016241	optional	GO:0016241	my_own	unknown	optional	unknown	optional	optional	protein	unknown	2023-11-24	FABvM	optional	optional
my_own	10062	GO:0016242	optional	GO:0016242	my_own	unknown	optional	unknown	optional	optional	protein	unknown	2023-11-24	FABvM	optional	optional
my_own	10063	GO:0016243	optional	GO:0016243	my_own	unknown	optional	unknown	optional	optional	protein	unknown	2023-11-24	FABvM	optional	optional
my_own	10064	GO:0016247	optional	GO:0016247	my_own	unknown	optional	unknown	optional	optional	protein	unknown	2023-11-24	FABvM	optional	optional
my_own	10065	GO:0016248	optional	GO:0016248	my_own	unknown	optional	unknown	optional	optional	protein	unknown	2023-11-24	FABvM	optional	optional
my_own	10066	GO:0016250	optional	GO:0016250	my_own	unknown	optional	unknown	optional	optional	protein	unknown	2023-11-24	FABvM	optional	optional
my_own	10067	GO:0016251	optional	GO:0016251	my_own	unknown	optional	unknown	optional	optional	protein	unknown	2023-11-24	FABvM	optional	optional
my_own	10068	GO:0016252	optional	GO:0016252	my_own	unknown	optional	unknown	optional	optional	protein	unknown	2023-11-24	FABvM	optional	optional
my_own	10069	GO:0016254	optional	GO:0016254	my_own	unknown	optional	unknown	optional	optional	protein	unknown	2023-11-24	FABvM	optional	optional
my_own	10070	GO:0016255	optional	GO:0016255	my_own	unknown	optional	unknown	optional	optional	protein	unknown	2023-11-24	FABvM	optional	optional
my_own	10071	GO:0016256	optional	GO:0016256	my_own	unknown	optional	unknown	optional	optional	protein	unknown	2023-11-24	FABvM	optional	optional
my_own	10072	GO:0016257	optional	GO:0016257	my_own	unknown	optional	unknown	optional	optional	protein	unknown	2023-11-24	FABvM	optional	optional
my_own	10073	GO:0016258	optional	GO:0016258	my_own	unknown	optional	unknown	optional	optional	protein	unknown	2023-11-24	FABvM	optional	optional
my_own	10074	GO:0016259	optional	GO:0016259	my_own	unknown	optional	unknown	optional	optional	protein	unknown	2023-11-24	FABvM	optional	optional
my_own	10075	GO:0016260	optional	GO:0016260	my_own	unknown	optional	unknown	optional	optional	protein	unknown	2023-11-24	FABvM	optional	optional
my_own	10076	GO:0016261	optional	GO:0016261	my_own	unknown	optional	unknown	optional	optional	protein	unknown	2023-11-24	FABvM	optional	optional
my_own	10077	GO:0016262	optional	GO:0016262	my_own	unknown	optional	unknown	optional	optional	protein	unknown	2023-11-24	FABvM	optional	optional
my_own	10078	GO:0016263	optional	GO:0016263	my_own	unknown	optional	unknown	optional	optional	protein	unknown	2023-11-24	FABvM	optional	optional
my_own	10079	GO:0016264	optional	GO:0016264	my_own	unknown	optional	unknown	optional	optional	protein	unknown	2023-11-24	FABvM	optional	optional
my_own	10080	GO:0016265	optional	GO:0016265	my_own	unknown	optional	unknown	optional	optional	protein	unknown	2023-11-24	FABvM	optional	optional
my_own	10081	GO:0016266	optional	GO:0016266	my_own	unknown	optional	unknown	optional	optional	protein	unknown	2023-11-24	FABvM	optional	optional
my_own	10082	GO:0016267	optional	GO:0016267	my_own	unknown	optional	unknown	optional	optional	protein	unknown	2023-11-24	FABvM	optional	optional
my_own	10083	GO:0016268	optional	GO:0016268	my_own	unknown	optional	unknown	optional	optional	protein	unknown	2023-11-24	FABvM	optional	optional
my_own	10084	GO:0016269	optional	GO:0016269	my_own	unknown	optional	unknown	optional	optional	protein	unknown	2023-11-24	FABvM	optional	optional
my_own	10085	GO:0016270	optional	GO:0016270	my_own	unknown	optional	unknown	optional	optional	protein	unknown	2023-11-24	FABvM	optional	optional
my_own	10086	GO:0016271	optional	GO:0016271	my_own	unknown	optional	unknown	optional	optional	protein	unknown	2023-11-24	FABvM	optional	optional
my_own	10087	GO:0016272	optional	GO:0016272	my_own	unknown	optional	unknown	optional	optional	protein	unknown	2023-11-24	FABvM	optional	optional
my_own	10088	GO:0016273	optional	GO:0016273	my_own	unknown	optional	unknown	optional	optional	protein	unknown	2023-11-24	FABvM	optional	optional
my_own	10089	GO:0016274	optional	GO:0016274	my_own	unknown	optional	unknown	optional	optional	protein	unknown	2023-11-24	FABvM	optional	optional
my_own	10090	GO:0016275	optional	GO:0016275	my_own	unknown	optional	unknown	optional	optional	protein	unknown	2023-11-24	FABvM	optional	optional
my_own	10091	GO:0016277	optional	GO:0016277	my_own	unknown	optional	unknown	optional	optional	protein	unknown	2023-11-24	FABvM	optional	optional
my_own	10092	GO:0016278	optional	GO:0016278	my_own	unknown	optional	unknown	optional	optional	protein	unknown	2023-11-24	FABvM	optional	optional
my_own	10093	GO:0016279	optional	GO:0016279	my_own	unknown	optional	unknown	optional	optional	protein	unknown	2023-11-24	FABvM	optional	optional
my_own	10094	GO:0016281	optional	GO:0016281	my_own	unknown	optional	unknown	optional	optional	protein	unknown	2023-11-24	FABvM	optional	optional
my_own	10095	GO:0016282	optional	GO:0016282	my_own	unknown	optional	unknown	optional	optional	protein	unknown	2023-11-24	FABvM	optional	optional
my_own	10096	GO:0016284	optional	GO:0016284	my_own	unknown	optional	unknown	optional	optional	protein	unknown	2023-11-24	FABvM	optional	optional
my_own	10097	GO:0016285	optional	GO:0016285	my_own	unknown	optional	unknown	optional	optional	protein	unknown	2023-11-24	FABvM	optional	optional
my_own	10098	GO:0016286	optional	GO:0016286	my_own	unknown	optional	unknown	optional	optional	protein	unknown	2023-11-24	FABvM	optional	optional
my_own	10099	GO:0016287	optional	GO:0016287	my_own	unknown	optional	unknown	optional	optional	protein	unknown	2023-11-24	FABvM	optional	optional
my_own	10100	GO:0016289	optional	GO:0016289	my_own	unknown	optional	unknown	optional	optional	protein	unknown	2023-11-24	FABvM	optional	optional
my_own	10101	GO:0016290	optional	GO:0016290	my_own	unknown	optional	unknown	optional	optional	protein	unknown	2023-11-24	FABvM	optional	optional
my_own	10102	GO:0016295	optional	GO:0016295	my_own	unknown	optional	unknown	optional	optional	protein	unknown	2023-11-24	FABvM	optional	optional
my_own	10103	GO:0016296	optional	GO:0016296	my_own	unknown	optional	unknown	optional	optional	protein	unknown	2023-11-24	FABvM	optional	optional
my_own	10104	GO:0016297	optional	GO:0016297	my_own	unknown	optional	unknown	optional	optional	protein	unknown	2023-11-24	FABvM	optional	optional
my_own	10105	GO:0016298	optional	GO:0016298	my_own	unknown	optional	unknown	optional	optional	protein	unknown	2023-11-24	FABvM	optional	optional
my_own	10106	GO:0016299	optional	GO:0016299	my_own	unknown	optional	unknown	optional	optional	protein	unknown	2023-11-24	FABvM	optional	optional
my_own	10107	GO:0016300	optional	GO:0016300	my_own	unknown	optional	unknown	optional	optional	protein	unknown	2023-11-24	FABvM	optional	optional
my_own	10108	GO:0016301	optional	GO:0016301	my_own	unknown	optional	unknown	optional	optional	protein	unknown	2023-11-24	FABvM	optional	optional
my_own	10109	GO:0016303	optional	GO:0016303	my_own	unknown	optional	unknown	optional	optional	protein	unknown	2023-11-24	FABvM	optional	optional
my_own	10110	GO:0016304	optional	GO:0016304	my_own	unknown	optional	unknown	optional	optional	protein	unknown	2023-11-24	FABvM	optional	optional
my_own	10111	GO:0016305	optional	GO:0016305	my_own	unknown	optional	unknown	optional	optional	protein	unknown	2023-11-24	FABvM	optional	optional
my_own	10112	GO:0016306	optional	GO:0016306	my_own	unknown	optional	unknown	optional	optional	protein	unknown	2023-11-24	FABvM	optional	optional
my_own	10113	GO:0016307	optional	GO:0016307	my_own	unknown	optional	unknown	optional	optional	protein	unknown	2023-11-24	FABvM	optional	optional
my_own	10114	GO:0016308	optional	GO:0016308	my_own	unknown	optional	unknown	optional	optional	protein	unknown	2023-11-24	FABvM	optional	optional
my_own	10115	GO:0016309	optional	GO:0016309	my_own	unknown	optional	unknown	optional	optional	protein	unknown	2023-11-24	FABvM	optional	optional
my_own	10116	GO:0016310	optional	GO:0016310	my_own	unknown	optional	unknown	optional	optional	protein	unknown	2023-11-24	FABvM	optional	optional
my_own	10117	GO:0016311	optional	GO:0016311	my_own	unknown	optional	unknown	optional	optional	protein	unknown	2023-11-24	FABvM	optional	optional
my_own	10118	GO:0016312	optional	GO:0016312	my_own	unknown	optional	unknown	optional	optional	protein	unknown	2023-11-24	FABvM	optional	optional
my_own	10119	GO:0016313	optional	GO:0016313	my_own	unknown	optional	unknown	optional	optional	protein	unknown	2023-11-24	FABvM	optional	optional
my_own	10120	GO:0016314	optional	GO:0016314	my_own	unknown	optional	unknown	optional	optional	protein	unknown	2023-11-24	FABvM	optional	optional
my_own	10121	GO:0016316	optional	GO:0016316	my_own	unknown	optional	unknown	optional	optional	protein	unknown	2023-11-24	FABvM	optional	optional
my_own	10122	GO:0016318	optional	GO:0016318	my_own	unknown	optional	unknown	optional	optional	protein	unknown	2023-11-24	FABvM	optional	optional
my_own	10123	GO:0016319	optional	GO:0016319	my_own	unknown	optional	unknown	optional	optional	protein	unknown	2023-11-24	FABvM	optional	optional
my_own	10124	GO:0016320	optional	GO:0016320	my_own	unknown	optional	unknown	optional	optional	protein	unknown	2023-11-24	FABvM	optional	optional
my_own	10125	GO:0016321	optional	GO:0016321	my_own	unknown	optional	unknown	optional	optional	protein	unknown	2023-11-24	FABvM	optional	optional
my_own	10126	GO:0016322	optional	GO:0016322	my_own	unknown	optional	unknown	optional	optional	protein	unknown	2023-11-24	FABvM	optional	optional
my_own	10127	GO:0016323	optional	GO:0016323	my_own	unknown	optional	unknown	optional	optional	protein	unknown	2023-11-24	FABvM	optional	optional
my_own	10128	GO:0016324	optional	GO:0016324	my_own	unknown	optional	unknown	optional	optional	protein	unknown	2023-11-24	FABvM	optional	optional
my_own	10129	GO:0016325	optional	GO:0016325	my_own	unknown	optional	unknown	optional	optional	protein	unknown	2023-11-24	FABvM	optional	optional
my_own	10130	GO:0016326	optional	GO:0016326	my_own	unknown	optional	unknown	optional	optional	protein	unknown	2023-11-24	FABvM	optional	optional
my_own	10131	GO:0016327	optional	GO:0016327	my_own	unknown	optional	unknown	optional	optional	protein	unknown	2023-11-24	FABvM	optional	optional
my_own	10132	GO:0016328	optional	GO:0016328	my_own	unknown	optional	unknown	optional	optional	protein	unknown	2023-11-24	FABvM	optional	optional
my_own	10133	GO:0016329	optional	GO:0016329	my_own	unknown	optional	unknown	optional	optional	protein	unknown	2023-11-24	FABvM	optional	optional
my_own	10134	GO:0016330	optional	GO:0016330	my_own	unknown	optional	unknown	optional	optional	protein	unknown	2023-11-24	FABvM	optional	optional
my_own	10135	GO:0016331	optional	GO:0016331	my_own	unknown	optional	unknown	optional	optional	protein	unknown	2023-11-24	FABvM	optional	optional
my_own	10136	GO:0016332	optional	GO:0016332	my_own	unknown	optional	unknown	optional	optional	protein	unknown	2023-11-24	FABvM	optional	optional
my_own	10137	GO:0016333	optional	GO:0016333	my_own	unknown	optional	unknown	optional	optional	protein	unknown	2023-11-24	FABvM	optional	optional
my_own	10138	GO:0016334	optional	GO:0016334	my_own	unknown	optional	unknown	optional	optional	protein	unknown	2023-11-24	FABvM	optional	optional
my_own	10139	GO:0016335	optional	GO:0016335	my_own	unknown	optional	unknown	optional	optional	protein	unknown	2023-11-24	FABvM	optional	optional
my_own	10140	GO:0016336	optional	GO:0016336	my_own	unknown	optional	unknown	optional	optional	protein	unknown	2023-11-24	FABvM	optional	optional
my_own	10141	GO:0016338	optional	GO:0016338	my_own	unknown	optional	unknown	optional	optional	protein	unknown	2023-11-24	FABvM	optional	optional
my_own	10142	GO:0016339	optional	GO:0016339	my_own	unknown	optional	unknown	optional	optional	protein	unknown	2023-11-24	FABvM	optional	optional
my_own	10143	GO:0016340	optional	GO:0016340	my_own	unknown	optional	unknown	optional	optional	protein	unknown	2023-11-24	FABvM	optional	optional
my_own	10144	GO:0016341	optional	GO:0016341	my_own	unknown	optional	unknown	optional	optional	protein	unknown	2023-11-24	FABvM	optional	optional
my_own	10145	GO:0016342	optional	GO:0016342	my_own	unknown	optional	unknown	optional	optional	protein	unknown	2023-11-24	FABvM	optional	optional
my_own	10146	GO:0016343	optional	GO:0016343	my_own	unknown	optional	unknown	optional	optional	protein	unknown	2023-11-24	FABvM	optional	optional
my_own	10147	GO:0016344	optional	GO:0016344	my_own	unknown	optional	unknown	optional	optional	protein	unknown	2023-11-24	FABvM	optional	optional
my_own	10148	GO:0016345	optional	GO:0016345	my_own	unknown	optional	unknown	optional	optional	protein	unknown	2023-11-24	FABvM	optional	optional
my_own	10149	GO:0016346	optional	GO:0016346	my_own	unknown	optional	unknown	optional	optional	protein	unknown	2023-11-24	FABvM	optional	optional
my_own	10150	GO:0016347	optional	GO:0016347	my_own	unknown	optional	unknown	optional	optional	protein	unknown	2023-11-24	FABvM	optional	optional
my_own	10151	GO:0016348	optional	GO:0016348	my_own	unknown	optional	unknown	optional	optional	protein	unknown	2023-11-24	FABvM	optional	optional
my_own	10152	GO:0016351	optional	GO:0016351	my_own	unknown	optional	unknown	optional	optional	protein	unknown	2023-11-24	FABvM	optional	optional
my_own	10153	GO:0016352	optional	GO:0016352	my_own	unknown	optional	unknown	optional	optional	protein	unknown	2023-11-24	FABvM	optional	optional
my_own	10154	GO:0016353	optional	GO:0016353	my_own	unknown	optional	unknown	optional	optional	protein	unknown	2023-11-24	FABvM	optional	optional
my_own	10155	GO:0016354	optional	GO:0016354	my_own	unknown	optional	unknown	optional	optional	protein	unknown	2023-11-24	FABvM	optional	optional
my_own	10156	GO:0016355	optional	GO:0016355	my_own	unknown	optional	unknown	optional	optional	protein	unknown	2023-11-24	FABvM	optional	optional
my_own	10157	GO:0016356	optional	GO:0016356	my_own	unknown	optional	unknown	optional	optional	protein	unknown	2023-11-24	FABvM	optional	optional
my_own	10158	GO:0016357	optional	GO:0016357	my_own	unknown	optional	unknown	optional	optional	protein	unknown	2023-11-24	FABvM	optional	optional
my_own	10159	GO:0016358	optional	GO:0016358	my_own	unknown	optional	unknown	optional	optional	protein	unknown	2023-11-24	FABvM	optional	optional
my_own	10160	GO:0016360	optional	GO:0016360	my_own	unknown	optional	unknown	optional	optional	protein	unknown	2023-11-24	FABvM	optional	optional
my_own	10161	GO:0016361	optional	GO:0016361	my_own	unknown	optional	unknown	optional	optional	protein	unknown	2023-11-24	FABvM	optional	optional
my_own	10162	GO:0016362	optional	GO:0016362	my_own	unknown	optional	unknown	optional	optional	protein	unknown	2023-11-24	FABvM	optional	optional
my_own	10163	GO:0016363	optional	GO:0016363	my_own	unknown	optional	unknown	optional	optional	protein	unknown	2023-11-24	FABvM	optional	optional
my_own	10164	GO:0016401	optional	GO:0016401	my_own	unknown	optional	unknown	optional	optional	protein	unknown	2023-11-24	FABvM	optional	optional
my_own	10165	GO:0016402	optional	GO:0016402	my_own	unknown	optional	unknown	optional	optional	protein	unknown	2023-11-24	FABvM	optional	optional
my_own	10166	GO:0016403	optional	GO:0016403	my_own	unknown	optional	unknown	optional	optional	protein	unknown	2023-11-24	FABvM	optional	optional
my_own	10167	GO:0016404	optional	GO:0016404	my_own	unknown	optional	unknown	optional	optional	protein	unknown	2023-11-24	FABvM	optional	optional
my_own	10168	GO:0016405	optional	GO:0016405	my_own	unknown	optional	unknown	optional	optional	protein	unknown	2023-11-24	FABvM	optional	optional
my_own	10169	GO:0016406	optional	GO:0016406	my_own	unknown	optional	unknown	optional	optional	protein	unknown	2023-11-24	FABvM	optional	optional
my_own	10170	GO:0016407	optional	GO:0016407	my_own	unknown	optional	unknown	optional	optional	protein	unknown	2023-11-24	FABvM	optional	optional
my_own	10171	GO:0016408	optional	GO:0016408	my_own	unknown	optional	unknown	optional	optional	protein	unknown	2023-11-24	FABvM	optional	optional
my_own	10172	GO:0016409	optional	GO:0016409	my_own	unknown	optional	unknown	optional	optional	protein	unknown	2023-11-24	FABvM	optional	optional
my_own	10173	GO:0016410	optional	GO:0016410	my_own	unknown	optional	unknown	optional	optional	protein	unknown	2023-11-24	FABvM	optional	optional
my_own	10174	GO:0016411	optional	GO:0016411	my_own	unknown	optional	unknown	optional	optional	protein	unknown	2023-11-24	FABvM	optional	optional
my_own	10175	GO:0016412	optional	GO:0016412	my_own	unknown	optional	unknown	optional	optional	protein	unknown	2023-11-24	FABvM	optional	optional
my_own	10176	GO:0016413	optional	GO:0016413	my_own	unknown	optional	unknown	optional	optional	protein	unknown	2023-11-24	FABvM	optional	optional
my_own	10177	GO:0016414	optional	GO:0016414	my_own	unknown	optional	unknown	optional	optional	protein	unknown	2023-11-24	FABvM	optional	optional
my_own	10178	GO:0016415	optional	GO:0016415	my_own	unknown	optional	unknown	optional	optional	protein	unknown	2023-11-24	FABvM	optional	optional
my_own	10179	GO:0016416	optional	GO:0016416	my_own	unknown	optional	unknown	optional	optional	protein	unknown	2023-11-24	FABvM	optional	optional
my_own	10180	GO:0016417	optional	GO:0016417	my_own	unknown	optional	unknown	optional	optional	protein	unknown	2023-11-24	FABvM	optional	optional
my_own	10181	GO:0016418	optional	GO:0016418	my_own	unknown	optional	unknown	optional	optional	protein	unknown	2023-11-24	FABvM	optional	optional
my_own	10182	GO:0016419	optional	GO:0016419	my_own	unknown	optional	unknown	optional	optional	protein	unknown	2023-11-24	FABvM	optional	optional
my_own	10183	GO:0016420	optional	GO:0016420	my_own	unknown	optional	unknown	optional	optional	protein	unknown	2023-11-24	FABvM	optional	optional
my_own	10184	GO:0016421	optional	GO:0016421	my_own	unknown	optional	unknown	optional	optional	protein	unknown	2023-11-24	FABvM	optional	optional
my_own	10185	GO:0016422	optional	GO:0016422	my_own	unknown	optional	unknown	optional	optional	protein	unknown	2023-11-24	FABvM	optional	optional
my_own	10186	GO:0016423	optional	GO:0016423	my_own	unknown	optional	unknown	optional	optional	protein	unknown	2023-11-24	FABvM	optional	optional
my_own	10187	GO:0016426	optional	GO:0016426	my_own	unknown	optional	unknown	optional	optional	protein	unknown	2023-11-24	FABvM	optional	optional
my_own	10188	GO:0016427	optional	GO:0016427	my_own	unknown	optional	unknown	optional	optional	protein	unknown	2023-11-24	FABvM	optional	optional
my_own	10189	GO:0016428	optional	GO:0016428	my_own	unknown	optional	unknown	optional	optional	protein	unknown	2023-11-24	FABvM	optional	optional
my_own	10190	GO:0016429	optional	GO:0016429	my_own	unknown	optional	unknown	optional	optional	protein	unknown	2023-11-24	FABvM	optional	optional
my_own	10191	GO:0016430	optional	GO:0016430	my_own	unknown	optional	unknown	optional	optional	protein	unknown	2023-11-24	FABvM	optional	optional
my_own	10192	GO:0016432	optional	GO:0016432	my_own	unknown	optional	unknown	optional	optional	protein	unknown	2023-11-24	FABvM	optional	optional
my_own	10193	GO:0016433	optional	GO:0016433	my_own	unknown	optional	unknown	optional	optional	protein	unknown	2023-11-24	FABvM	optional	optional
my_own	10194	GO:0016434	optional	GO:0016434	my_own	unknown	optional	unknown	optional	optional	protein	unknown	2023-11-24	FABvM	optional	optional
my_own	10195	GO:0016435	optional	GO:0016435	my_own	unknown	optional	unknown	optional	optional	protein	unknown	2023-11-24	FABvM	optional	optional
my_own	10196	GO:0016436	optional	GO:0016436	my_own	unknown	optional	unknown	optional	optional	protein	unknown	2023-11-24	FABvM	optional	optional
my_own	10197	GO:0016438	optional	GO:0016438	my_own	unknown	optional	unknown	optional	optional	protein	unknown	2023-11-24	FABvM	optional	optional
my_own	10198	GO:0016441	optional	GO:0016441	my_own	unknown	optional	unknown	optional	optional	protein	unknown	2023-11-24	FABvM	optional	optional
my_own	10199	GO:0016442	optional	GO:0016442	my_own	unknown	optional	unknown	optional	optional	protein	unknown	2023-11-24	FABvM	optional	optional
my_own	10200	GO:0016443	optional	GO:0016443	my_own	unknown	optional	unknown	optional	optional	protein	unknown	2023-11-24	FABvM	optional	optional
my_own	10201	GO:0016444	optional	GO:0016444	my_own	unknown	optional	unknown	optional	optional	protein	unknown	2023-11-24	FABvM	optional	optional
my_own	10202	GO:0016445	optional	GO:0016445	my_own	unknown	optional	unknown	optional	optional	protein	unknown	2023-11-24	FABvM	optional	optional
my_own	10203	GO:0016446	optional	GO:0016446	my_own	unknown	optional	unknown	optional	optional	protein	unknown	2023-11-24	FABvM	optional	optional
my_own	10204	GO:0016447	optional	GO:0016447	my_own	unknown	optional	unknown	optional	optional	protein	unknown	2023-11-24	FABvM	optional	optional
my_own	10205	GO:0016453	optional	GO:0016453	my_own	unknown	optional	unknown	optional	optional	protein	unknown	2023-11-24	FABvM	optional	optional
my_own	10206	GO:0016454	optional	GO:0016454	my_own	unknown	optional	unknown	optional	optional	protein	unknown	2023-11-24	FABvM	optional	optional
my_own	10207	GO:0016456	optional	GO:0016456	my_own	unknown	optional	unknown	optional	optional	protein	unknown	2023-11-24	FABvM	optional	optional
my_own	10208	GO:0016457	optional	GO:0016457	my_own	unknown	optional	unknown	optional	optional	protein	unknown	2023-11-24	FABvM	optional	optional
my_own	10209	GO:0016458	optional	GO:0016458	my_own	unknown	optional	unknown	optional	optional	protein	unknown	2023-11-24	FABvM	optional	optional
my_own	10210	GO:0016459	optional	GO:0016459	my_own	unknown	optional	unknown	optional	optional	protein	unknown	2023-11-24	FABvM	optional	optional
my_own	10211	GO:0016460	optional	GO:0016460	my_own	unknown	optional	unknown	optional	optional	protein	unknown	2023-11-24	FABvM	optional	optional
my_own	10212	GO:0016461	optional	GO:0016461	my_own	unknown	optional	unknown	optional	optional	protein	unknown	2023-11-24	FABvM	optional	optional
my_own	10213	GO:0016462	optional	GO:0016462	my_own	unknown	optional	unknown	optional	optional	protein	unknown	2023-11-24	FABvM	optional	optional
my_own	10214	GO:0016463	optional	GO:0016463	my_own	unknown	optional	unknown	optional	optional	protein	unknown	2023-11-24	FABvM	optional	optional
my_own	10215	GO:0016464	optional	GO:0016464	my_own	unknown	optional	unknown	optional	optional	protein	unknown	2023-11-24	FABvM	optional	optional
my_own	10216	GO:0016465	optional	GO:0016465	my_own	unknown	optional	unknown	optional	optional	protein	unknown	2023-11-24	FABvM	optional	optional
my_own	10217	GO:0016466	optional	GO:0016466	my_own	unknown	optional	unknown	optional	optional	protein	unknown	2023-11-24	FABvM	optional	optional
my_own	10218	GO:0016467	optional	GO:0016467	my_own	unknown	optional	unknown	optional	optional	protein	unknown	2023-11-24	FABvM	optional	optional
my_own	10219	GO:0016468	optional	GO:0016468	my_own	unknown	optional	unknown	optional	optional	protein	unknown	2023-11-24	FABvM	optional	optional
my_own	10220	GO:0016469	optional	GO:0016469	my_own	unknown	optional	unknown	optional	optional	protein	unknown	2023-11-24	FABvM	optional	optional
my_own	10221	GO:0016471	optional	GO:0016471	my_own	unknown	optional	unknown	optional	optional	protein	unknown	2023-11-24	FABvM	optional	optional
my_own	10222	GO:0016472	optional	GO:0016472	my_own	unknown	optional	unknown	optional	optional	protein	unknown	2023-11-24	FABvM	optional	optional
my_own	10223	GO:0016473	optional	GO:0016473	my_own	unknown	optional	unknown	optional	optional	protein	unknown	2023-11-24	FABvM	optional	optional
my_own	10224	GO:0016474	optional	GO:0016474	my_own	unknown	optional	unknown	optional	optional	protein	unknown	2023-11-24	FABvM	optional	optional
my_own	10225	GO:0016475	optional	GO:0016475	my_own	unknown	optional	unknown	optional	optional	protein	unknown	2023-11-24	FABvM	optional	optional
my_own	10226	GO:0016476	optional	GO:0016476	my_own	unknown	optional	unknown	optional	optional	protein	unknown	2023-11-24	FABvM	optional	optional
my_own	10227	GO:0016477	optional	GO:0016477	my_own	unknown	optional	unknown	optional	optional	protein	unknown	2023-11-24	FABvM	optional	optional
my_own	10228	GO:0016479	optional	GO:0016479	my_own	unknown	optional	unknown	optional	optional	protein	unknown	2023-11-24	FABvM	optional	optional
my_own	10229	GO:0016480	optional	GO:0016480	my_own	unknown	optional	unknown	optional	optional	protein	unknown	2023-11-24	FABvM	optional	optional
my_own	10230	GO:0016482	optional	GO:0016482	my_own	unknown	optional	unknown	optional	optional	protein	unknown	2023-11-24	FABvM	optional	optional
my_own	10231	GO:0016483	optional	GO:0016483	my_own	unknown	optional	unknown	optional	optional	protein	unknown	2023-11-24	FABvM	optional	optional
my_own	10232	GO:0016484	optional	GO:0016484	my_own	unknown	optional	unknown	optional	optional	protein	unknown	2023-11-24	FABvM	optional	optional
my_own	10233	GO:0016485	optional	GO:0016485	my_own	unknown	optional	unknown	optional	optional	protein	unknown	2023-11-24	FABvM	optional	optional
my_own	10234	GO:0016486	optional	GO:0016486	my_own	unknown	optional	unknown	optional	optional	protein	unknown	2023-11-24	FABvM	optional	optional
my_own	10235	GO:0016487	optional	GO:0016487	my_own	unknown	optional	unknown	optional	optional	protein	unknown	2023-11-24	FABvM	optional	optional
my_own	10236	GO:0016488	optional	GO:0016488	my_own	unknown	optional	unknown	optional	optional	protein	unknown	2023-11-24	FABvM	optional	optional
my_own	10237	GO:0016490	optional	GO:0016490	my_own	unknown	optional	unknown	optional	optional	protein	unknown	2023-11-24	FABvM	optional	optional
my_own	10238	GO:0016491	optional	GO:0016491	my_own	unknown	optional	unknown	optional	optional	protein	unknown	2023-11-24	FABvM	optional	optional
my_own	10239	GO:0016492	optional	GO:0016492	my_own	unknown	optional	unknown	optional	optional	protein	unknown	2023-11-24	FABvM	optional	optional
my_own	10240	GO:0016493	optional	GO:0016493	my_own	unknown	optional	unknown	optional	optional	protein	unknown	2023-11-24	FABvM	optional	optional
my_own	10241	GO:0016494	optional	GO:0016494	my_own	unknown	optional	unknown	optional	optional	protein	unknown	2023-11-24	FABvM	optional	optional
my_own	10242	GO:0016495	optional	GO:0016495	my_own	unknown	optional	unknown	optional	optional	protein	unknown	2023-11-24	FABvM	optional	optional
my_own	10243	GO:0016496	optional	GO:0016496	my_own	unknown	optional	unknown	optional	optional	protein	unknown	2023-11-24	FABvM	optional	optional
my_own	10244	GO:0016497	optional	GO:0016497	my_own	unknown	optional	unknown	optional	optional	protein	unknown	2023-11-24	FABvM	optional	optional
my_own	10245	GO:0016498	optional	GO:0016498	my_own	unknown	optional	unknown	optional	optional	protein	unknown	2023-11-24	FABvM	optional	optional
my_own	10246	GO:0016499	optional	GO:0016499	my_own	unknown	optional	unknown	optional	optional	protein	unknown	2023-11-24	FABvM	optional	optional
my_own	10247	GO:0016500	optional	GO:0016500	my_own	unknown	optional	unknown	optional	optional	protein	unknown	2023-11-24	FABvM	optional	optional
my_own	10248	GO:0016501	optional	GO:0016501	my_own	unknown	optional	unknown	optional	optional	protein	unknown	2023-11-24	FABvM	optional	optional
my_own	10249	GO:0016502	optional	GO:0016502	my_own	unknown	optional	unknown	optional	optional	protein	unknown	2023-11-24	FABvM	optional	optional
my_own	10250	GO:0016503	optional	GO:0016503	my_own	unknown	optional	unknown	optional	optional	protein	unknown	2023-11-24	FABvM	optional	optional
my_own	10251	GO:0016504	optional	GO:0016504	my_own	unknown	optional	unknown	optional	optional	protein	unknown	2023-11-24	FABvM	optional	optional
my_own	10252	GO:0016505	optional	GO:0016505	my_own	unknown	optional	unknown	optional	optional	protein	unknown	2023-11-24	FABvM	optional	optional
my_own	10253	GO:0016506	optional	GO:0016506	my_own	unknown	optional	unknown	optional	optional	protein	unknown	2023-11-24	FABvM	optional	optional
my_own	10254	GO:0016507	optional	GO:0016507	my_own	unknown	optional	unknown	optional	optional	protein	unknown	2023-11-24	FABvM	optional	optional
my_own	10255	GO:0016508	optional	GO:0016508	my_own	unknown	optional	unknown	optional	optional	protein	unknown	2023-11-24	FABvM	optional	optional
my_own	10256	GO:0016509	optional	GO:0016509	my_own	unknown	optional	unknown	optional	optional	protein	unknown	2023-11-24	FABvM	optional	optional
my_own	10257	GO:0016511	optional	GO:0016511	my_own	unknown	optional	unknown	optional	optional	protein	unknown	2023-11-24	FABvM	optional	optional
my_own	10258	GO:0016512	optional	GO:0016512	my_own	unknown	optional	unknown	optional	optional	protein	unknown	2023-11-24	FABvM	optional	optional
my_own	10259	GO:0016513	optional	GO:0016513	my_own	unknown	optional	unknown	optional	optional	protein	unknown	2023-11-24	FABvM	optional	optional
my_own	10260	GO:0016514	optional	GO:0016514	my_own	unknown	optional	unknown	optional	optional	protein	unknown	2023-11-24	FABvM	optional	optional
my_own	10261	GO:0016515	optional	GO:0016515	my_own	unknown	optional	unknown	optional	optional	protein	unknown	2023-11-24	FABvM	optional	optional
my_own	10262	GO:0016516	optional	GO:0016516	my_own	unknown	optional	unknown	optional	optional	protein	unknown	2023-11-24	FABvM	optional	optional
my_own	10263	GO:0016517	optional	GO:0016517	my_own	unknown	optional	unknown	optional	optional	protein	unknown	2023-11-24	FABvM	optional	optional
my_own	10264	GO:0016518	optional	GO:0016518	my_own	unknown	optional	unknown	optional	optional	protein	unknown	2023-11-24	FABvM	optional	optional
my_own	10265	GO:0016519	optional	GO:0016519	my_own	unknown	optional	unknown	optional	optional	protein	unknown	2023-11-24	FABvM	optional	optional
my_own	10266	GO:0016520	optional	GO:0016520	my_own	unknown	optional	unknown	optional	optional	protein	unknown	2023-11-24	FABvM	optional	optional
my_own	10267	GO:0016521	optional	GO:0016521	my_own	unknown	optional	unknown	optional	optional	protein	unknown	2023-11-24	FABvM	optional	optional
my_own	10268	GO:0016524	optional	GO:0016524	my_own	unknown	optional	unknown	optional	optional	protein	unknown	2023-11-24	FABvM	optional	optional
my_own	10269	GO:0016525	optional	GO:0016525	my_own	unknown	optional	unknown	optional	optional	protein	unknown	2023-11-24	FABvM	optional	optional
my_own	10270	GO:0016527	optional	GO:0016527	my_own	unknown	optional	unknown	optional	optional	protein	unknown	2023-11-24	FABvM	optional	optional
my_own	10271	GO:0016528	optional	GO:0016528	my_own	unknown	optional	unknown	optional	optional	protein	unknown	2023-11-24	FABvM	optional	optional
my_own	10272	GO:0016529	optional	GO:0016529	my_own	unknown	optional	unknown	optional	optional	protein	unknown	2023-11-24	FABvM	optional	optional
my_own	10273	GO:0016530	optional	GO:0016530	my_own	unknown	optional	unknown	optional	optional	protein	unknown	2023-11-24	FABvM	optional	optional
my_own	10274	GO:0016531	optional	GO:0016531	my_own	unknown	optional	unknown	optional	optional	protein	unknown	2023-11-24	FABvM	optional	optional
my_own	10275	GO:0016532	optional	GO:0016532	my_own	unknown	optional	unknown	optional	optional	protein	unknown	2023-11-24	FABvM	optional	optional
my_own	10276	GO:0016533	optional	GO:0016533	my_own	unknown	optional	unknown	optional	optional	protein	unknown	2023-11-24	FABvM	optional	optional
my_own	10277	GO:0016536	optional	GO:0016536	my_own	unknown	optional	unknown	optional	optional	protein	unknown	2023-11-24	FABvM	optional	optional
my_own	10278	GO:0016538	optional	GO:0016538	my_own	unknown	optional	unknown	optional	optional	protein	unknown	2023-11-24	FABvM	optional	optional
my_own	10279	GO:0016539	optional	GO:0016539	my_own	unknown	optional	unknown	optional	optional	protein	unknown	2023-11-24	FABvM	optional	optional
my_own	10280	GO:0016540	optional	GO:0016540	my_own	unknown	optional	unknown	optional	optional	protein	unknown	2023-11-24	FABvM	optional	optional
my_own	10281	GO:0016541	optional	GO:0016541	my_own	unknown	optional	unknown	optional	optional	protein	unknown	2023-11-24	FABvM	optional	optional
my_own	10282	GO:0016543	optional	GO:0016543	my_own	unknown	optional	unknown	optional	optional	protein	unknown	2023-11-24	FABvM	optional	optional
my_own	10283	GO:0016544	optional	GO:0016544	my_own	unknown	optional	unknown	optional	optional	protein	unknown	2023-11-24	FABvM	optional	optional
my_own	10284	GO:0016545	optional	GO:0016545	my_own	unknown	optional	unknown	optional	optional	protein	unknown	2023-11-24	FABvM	optional	optional
my_own	10285	GO:0016546	optional	GO:0016546	my_own	unknown	optional	unknown	optional	optional	protein	unknown	2023-11-24	FABvM	optional	optional
my_own	10286	GO:0016550	optional	GO:0016550	my_own	unknown	optional	unknown	optional	optional	protein	unknown	2023-11-24	FABvM	optional	optional
my_own	10287	GO:0016551	optional	GO:0016551	my_own	unknown	optional	unknown	optional	optional	protein	unknown	2023-11-24	FABvM	optional	optional
my_own	10288	GO:0016552	optional	GO:0016552	my_own	unknown	optional	unknown	optional	optional	protein	unknown	2023-11-24	FABvM	optional	optional
my_own	10289	GO:0016553	optional	GO:0016553	my_own	unknown	optional	unknown	optional	optional	protein	unknown	2023-11-24	FABvM	optional	optional
my_own	10290	GO:0016554	optional	GO:0016554	my_own	unknown	optional	unknown	optional	optional	protein	unknown	2023-11-24	FABvM	optional	optional
my_own	10291	GO:0016555	optional	GO:0016555	my_own	unknown	optional	unknown	optional	optional	protein	unknown	2023-11-24	FABvM	optional	optional
my_own	10292	GO:0016556	optional	GO:0016556	my_own	unknown	optional	unknown	optional	optional	protein	unknown	2023-11-24	FABvM	optional	optional
my_own	10293	GO:0016557	optional	GO:0016557	my_own	unknown	optional	unknown	optional	optional	protein	unknown	2023-11-24	FABvM	optional	optional
my_own	10294	GO:0016558	optional	GO:0016558	my_own	unknown	optional	unknown	optional	optional	protein	unknown	2023-11-24	FABvM	optional	optional
my_own	10295	GO:0016559	optional	GO:0016559	my_own	unknown	optional	unknown	optional	optional	protein	unknown	2023-11-24	FABvM	optional	optional
my_own	10296	GO:0016560	optional	GO:0016560	my_own	unknown	optional	unknown	optional	optional	protein	unknown	2023-11-24	FABvM	optional	optional
my_own	10297	GO:0016561	optional	GO:0016561	my_own	unknown	optional	unknown	optional	optional	protein	unknown	2023-11-24	FABvM	optional	optional
my_own	10298	GO:0016562	optional	GO:0016562	my_own	unknown	optional	unknown	optional	optional	protein	unknown	2023-11-24	FABvM	optional	optional
my_own	10299	GO:0016563	optional	GO:0016563	my_own	unknown	optional	unknown	optional	optional	protein	unknown	2023-11-24	FABvM	optional	optional
my_own	10300	GO:0016564	optional	GO:0016564	my_own	unknown	optional	unknown	optional	optional	protein	unknown	2023-11-24	FABvM	optional	optional
my_own	10301	GO:0016565	optional	GO:0016565	my_own	unknown	optional	unknown	optional	optional	protein	unknown	2023-11-24	FABvM	optional	optional
my_own	10302	GO:0016566	optional	GO:0016566	my_own	unknown	optional	unknown	optional	optional	protein	unknown	2023-11-24	FABvM	optional	optional
my_own	10303	GO:0016567	optional	GO:0016567	my_own	unknown	optional	unknown	optional	optional	protein	unknown	2023-11-24	FABvM	optional	optional
my_own	10304	GO:0016569	optional	GO:0016569	my_own	unknown	optional	unknown	optional	optional	protein	unknown	2023-11-24	FABvM	optional	optional
my_own	10305	GO:0016570	optional	GO:0016570	my_own	unknown	optional	unknown	optional	optional	protein	unknown	2023-11-24	FABvM	optional	optional
my_own	10306	GO:0016571	optional	GO:0016571	my_own	unknown	optional	unknown	optional	optional	protein	unknown	2023-11-24	FABvM	optional	optional
my_own	10307	GO:0016572	optional	GO:0016572	my_own	unknown	optional	unknown	optional	optional	protein	unknown	2023-11-24	FABvM	optional	optional
my_own	10308	GO:0016573	optional	GO:0016573	my_own	unknown	optional	unknown	optional	optional	protein	unknown	2023-11-24	FABvM	optional	optional
my_own	10309	GO:0016574	optional	GO:0016574	my_own	unknown	optional	unknown	optional	optional	protein	unknown	2023-11-24	FABvM	optional	optional
my_own	10310	GO:0016575	optional	GO:0016575	my_own	unknown	optional	unknown	optional	optional	protein	unknown	2023-11-24	FABvM	optional	optional
my_own	10311	GO:0016576	optional	GO:0016576	my_own	unknown	optional	unknown	optional	optional	protein	unknown	2023-11-24	FABvM	optional	optional
my_own	10312	GO:0016577	optional	GO:0016577	my_own	unknown	optional	unknown	optional	optional	protein	unknown	2023-11-24	FABvM	optional	optional
my_own	10313	GO:0016578	optional	GO:0016578	my_own	unknown	optional	unknown	optional	optional	protein	unknown	2023-11-24	FABvM	optional	optional
my_own	10314	GO:0016579	optional	GO:0016579	my_own	unknown	optional	unknown	optional	optional	protein	unknown	2023-11-24	FABvM	optional	optional
my_own	10315	GO:0016580	optional	GO:0016580	my_own	unknown	optional	unknown	optional	optional	protein	unknown	2023-11-24	FABvM	optional	optional
my_own	10316	GO:0016581	optional	GO:0016581	my_own	unknown	optional	unknown	optional	optional	protein	unknown	2023-11-24	FABvM	optional	optional
my_own	10317	GO:0016582	optional	GO:0016582	my_own	unknown	optional	unknown	optional	optional	protein	unknown	2023-11-24	FABvM	optional	optional
my_own	10318	GO:0016583	optional	GO:0016583	my_own	unknown	optional	unknown	optional	optional	protein	unknown	2023-11-24	FABvM	optional	optional
my_own	10319	GO:0016584	optional	GO:0016584	my_own	unknown	optional	unknown	optional	optional	protein	unknown	2023-11-24	FABvM	optional	optional
my_own	10320	GO:0016585	optional	GO:0016585	my_own	unknown	optional	unknown	optional	optional	protein	unknown	2023-11-24	FABvM	optional	optional
my_own	10321	GO:0016586	optional	GO:0016586	my_own	unknown	optional	unknown	optional	optional	protein	unknown	2023-11-24	FABvM	optional	optional
my_own	10322	GO:0016587	optional	GO:0016587	my_own	unknown	optional	unknown	optional	optional	protein	unknown	2023-11-24	FABvM	optional	optional
my_own	10323	GO:0016589	optional	GO:0016589	my_own	unknown	optional	unknown	optional	optional	protein	unknown	2023-11-24	FABvM	optional	optional
my_own	10324	GO:0016590	optional	GO:0016590	my_own	unknown	optional	unknown	optional	optional	protein	unknown	2023-11-24	FABvM	optional	optional
my_own	10325	GO:0016591	optional	GO:0016591	my_own	unknown	optional	unknown	optional	optional	protein	unknown	2023-11-24	FABvM	optional	optional
my_own	10326	GO:0016592	optional	GO:0016592	my_own	unknown	optional	unknown	optional	optional	protein	unknown	2023-11-24	FABvM	optional	optional
my_own	10327	GO:0016593	optional	GO:0016593	my_own	unknown	optional	unknown	optional	optional	protein	unknown	2023-11-24	FABvM	optional	optional
my_own	10328	GO:0016594	optional	GO:0016594	my_own	unknown	optional	unknown	optional	optional	protein	unknown	2023-11-24	FABvM	optional	optional
my_own	10329	GO:0016595	optional	GO:0016595	my_own	unknown	optional	unknown	optional	optional	protein	unknown	2023-11-24	FABvM	optional	optional
my_own	10330	GO:0016596	optional	GO:0016596	my_own	unknown	optional	unknown	optional	optional	protein	unknown	2023-11-24	FABvM	optional	optional
my_own	10331	GO:0016597	optional	GO:0016597	my_own	unknown	optional	unknown	optional	optional	protein	unknown	2023-11-24	FABvM	optional	optional
my_own	10332	GO:0016598	optional	GO:0016598	my_own	unknown	optional	unknown	optional	optional	protein	unknown	2023-11-24	FABvM	optional	optional
my_own	10333	GO:0016600	optional	GO:0016600	my_own	unknown	optional	unknown	optional	optional	protein	unknown	2023-11-24	FABvM	optional	optional
my_own	10334	GO:0016601	optional	GO:0016601	my_own	unknown	optional	unknown	optional	optional	protein	unknown	2023-11-24	FABvM	optional	optional
my_own	10335	GO:0016602	optional	GO:0016602	my_own	unknown	optional	unknown	optional	optional	protein	unknown	2023-11-24	FABvM	optional	optional
my_own	10336	GO:0016603	optional	GO:0016603	my_own	unknown	optional	unknown	optional	optional	protein	unknown	2023-11-24	FABvM	optional	optional
my_own	10337	GO:0016604	optional	GO:0016604	my_own	unknown	optional	unknown	optional	optional	protein	unknown	2023-11-24	FABvM	optional	optional
my_own	10338	GO:0016605	optional	GO:0016605	my_own	unknown	optional	unknown	optional	optional	protein	unknown	2023-11-24	FABvM	optional	optional
my_own	10339	GO:0016606	optional	GO:0016606	my_own	unknown	optional	unknown	optional	optional	protein	unknown	2023-11-24	FABvM	optional	optional
my_own	10340	GO:0016607	optional	GO:0016607	my_own	unknown	optional	unknown	optional	optional	protein	unknown	2023-11-24	FABvM	optional	optional
my_own	10341	GO:0016608	optional	GO:0016608	my_own	unknown	optional	unknown	optional	optional	protein	unknown	2023-11-24	FABvM	optional	optional
my_own	10342	GO:0016610	optional	GO:0016610	my_own	unknown	optional	unknown	optional	optional	protein	unknown	2023-11-24	FABvM	optional	optional
my_own	10343	GO:0016611	optional	GO:0016611	my_own	unknown	optional	unknown	optional	optional	protein	unknown	2023-11-24	FABvM	optional	optional
my_own	10344	GO:0016612	optional	GO:0016612	my_own	unknown	optional	unknown	optional	optional	protein	unknown	2023-11-24	FABvM	optional	optional
my_own	10345	GO:0016613	optional	GO:0016613	my_own	unknown	optional	unknown	optional	optional	protein	unknown	2023-11-24	FABvM	optional	optional
my_own	10346	GO:0016614	optional	GO:0016614	my_own	unknown	optional	unknown	optional	optional	protein	unknown	2023-11-24	FABvM	optional	optional
my_own	10347	GO:0016615	optional	GO:0016615	my_own	unknown	optional	unknown	optional	optional	protein	unknown	2023-11-24	FABvM	optional	optional
my_own	10348	GO:0016616	optional	GO:0016616	my_own	unknown	optional	unknown	optional	optional	protein	unknown	2023-11-24	FABvM	optional	optional
my_own	10349	GO:0016617	optional	GO:0016617	my_own	unknown	optional	unknown	optional	optional	protein	unknown	2023-11-24	FABvM	optional	optional
my_own	10350	GO:0016618	optional	GO:0016618	my_own	unknown	optional	unknown	optional	optional	protein	unknown	2023-11-24	FABvM	optional	optional
my_own	10351	GO:0016620	optional	GO:0016620	my_own	unknown	optional	unknown	optional	optional	protein	unknown	2023-11-24	FABvM	optional	optional
my_own	10352	GO:0016621	optional	GO:0016621	my_own	unknown	optional	unknown	optional	optional	protein	unknown	2023-11-24	FABvM	optional	optional
my_own	10353	GO:0016622	optional	GO:0016622	my_own	unknown	optional	unknown	optional	optional	protein	unknown	2023-11-24	FABvM	optional	optional
my_own	10354	GO:0016623	optional	GO:0016623	my_own	unknown	optional	unknown	optional	optional	protein	unknown	2023-11-24	FABvM	optional	optional
my_own	10355	GO:0016624	optional	GO:0016624	my_own	unknown	optional	unknown	optional	optional	protein	unknown	2023-11-24	FABvM	optional	optional
my_own	10356	GO:0016625	optional	GO:0016625	my_own	unknown	optional	unknown	optional	optional	protein	unknown	2023-11-24	FABvM	optional	optional
my_own	10357	GO:0016626	optional	GO:0016626	my_own	unknown	optional	unknown	optional	optional	protein	unknown	2023-11-24	FABvM	optional	optional
my_own	10358	GO:0016627	optional	GO:0016627	my_own	unknown	optional	unknown	optional	optional	protein	unknown	2023-11-24	FABvM	optional	optional
my_own	10359	GO:0016628	optional	GO:0016628	my_own	unknown	optional	unknown	optional	optional	protein	unknown	2023-11-24	FABvM	optional	optional
my_own	10360	GO:0016629	optional	GO:0016629	my_own	unknown	optional	unknown	optional	optional	protein	unknown	2023-11-24	FABvM	optional	optional
my_own	10361	GO:0016630	optional	GO:0016630	my_own	unknown	optional	unknown	optional	optional	protein	unknown	2023-11-24	FABvM	optional	optional
my_own	10362	GO:0016631	optional	GO:0016631	my_own	unknown	optional	unknown	optional	optional	protein	unknown	2023-11-24	FABvM	optional	optional
my_own	10363	GO:0016632	optional	GO:0016632	my_own	unknown	optional	unknown	optional	optional	protein	unknown	2023-11-24	FABvM	optional	optional
my_own	10364	GO:0016633	optional	GO:0016633	my_own	unknown	optional	unknown	optional	optional	protein	unknown	2023-11-24	FABvM	optional	optional
my_own	10365	GO:0016634	optional	GO:0016634	my_own	unknown	optional	unknown	optional	optional	protein	unknown	2023-11-24	FABvM	optional	optional
my_own	10366	GO:0016635	optional	GO:0016635	my_own	unknown	optional	unknown	optional	optional	protein	unknown	2023-11-24	FABvM	optional	optional
my_own	10367	GO:0016636	optional	GO:0016636	my_own	unknown	optional	unknown	optional	optional	protein	unknown	2023-11-24	FABvM	optional	optional
my_own	10368	GO:0016637	optional	GO:0016637	my_own	unknown	optional	unknown	optional	optional	protein	unknown	2023-11-24	FABvM	optional	optional
my_own	10369	GO:0016638	optional	GO:0016638	my_own	unknown	optional	unknown	optional	optional	protein	unknown	2023-11-24	FABvM	optional	optional
my_own	10370	GO:0016639	optional	GO:0016639	my_own	unknown	optional	unknown	optional	optional	protein	unknown	2023-11-24	FABvM	optional	optional
my_own	10371	GO:0016640	optional	GO:0016640	my_own	unknown	optional	unknown	optional	optional	protein	unknown	2023-11-24	FABvM	optional	optional
my_own	10372	GO:0016641	optional	GO:0016641	my_own	unknown	optional	unknown	optional	optional	protein	unknown	2023-11-24	FABvM	optional	optional
my_own	10373	GO:0016642	optional	GO:0016642	my_own	unknown	optional	unknown	optional	optional	protein	unknown	2023-11-24	FABvM	optional	optional
my_own	10374	GO:0016643	optional	GO:0016643	my_own	unknown	optional	unknown	optional	optional	protein	unknown	2023-11-24	FABvM	optional	optional
my_own	10375	GO:0016644	optional	GO:0016644	my_own	unknown	optional	unknown	optional	optional	protein	unknown	2023-11-24	FABvM	optional	optional
my_own	10376	GO:0016645	optional	GO:0016645	my_own	unknown	optional	unknown	optional	optional	protein	unknown	2023-11-24	FABvM	optional	optional
my_own	10377	GO:0016646	optional	GO:0016646	my_own	unknown	optional	unknown	optional	optional	protein	unknown	2023-11-24	FABvM	optional	optional
my_own	10378	GO:0016647	optional	GO:0016647	my_own	unknown	optional	unknown	optional	optional	protein	unknown	2023-11-24	FABvM	optional	optional
my_own	10379	GO:0016648	optional	GO:0016648	my_own	unknown	optional	unknown	optional	optional	protein	unknown	2023-11-24	FABvM	optional	optional
my_own	10380	GO:0016649	optional	GO:0016649	my_own	unknown	optional	unknown	optional	optional	protein	unknown	2023-11-24	FABvM	optional	optional
my_own	10381	GO:0016650	optional	GO:0016650	my_own	unknown	optional	unknown	optional	optional	protein	unknown	2023-11-24	FABvM	optional	optional
my_own	10382	GO:0016651	optional	GO:0016651	my_own	unknown	optional	unknown	optional	optional	protein	unknown	2023-11-24	FABvM	optional	optional
my_own	10383	GO:0016652	optional	GO:0016652	my_own	unknown	optional	unknown	optional	optional	protein	unknown	2023-11-24	FABvM	optional	optional
my_own	10384	GO:0016653	optional	GO:0016653	my_own	unknown	optional	unknown	optional	optional	protein	unknown	2023-11-24	FABvM	optional	optional
my_own	10385	GO:0016655	optional	GO:0016655	my_own	unknown	optional	unknown	optional	optional	protein	unknown	2023-11-24	FABvM	optional	optional
my_own	10386	GO:0016656	optional	GO:0016656	my_own	unknown	optional	unknown	optional	optional	protein	unknown	2023-11-24	FABvM	optional	optional
my_own	10387	GO:0016657	optional	GO:0016657	my_own	unknown	optional	unknown	optional	optional	protein	unknown	2023-11-24	FABvM	optional	optional
my_own	10388	GO:0016658	optional	GO:0016658	my_own	unknown	optional	unknown	optional	optional	protein	unknown	2023-11-24	FABvM	optional	optional
my_own	10389	GO:0016659	optional	GO:0016659	my_own	unknown	optional	unknown	optional	optional	protein	unknown	2023-11-24	FABvM	optional	optional
my_own	10390	GO:0016661	optional	GO:0016661	my_own	unknown	optional	unknown	optional	optional	protein	unknown	2023-11-24	FABvM	optional	optional
my_own	10391	GO:0016662	optional	GO:0016662	my_own	unknown	optional	unknown	optional	optional	protein	unknown	2023-11-24	FABvM	optional	optional
my_own	10392	GO:0016663	optional	GO:0016663	my_own	unknown	optional	unknown	optional	optional	protein	unknown	2023-11-24	FABvM	optional	optional
my_own	10393	GO:0016664	optional	GO:0016664	my_own	unknown	optional	unknown	optional	optional	protein	unknown	2023-11-24	FABvM	optional	optional
my_own	10394	GO:0016665	optional	GO:0016665	my_own	unknown	optional	unknown	optional	optional	protein	unknown	2023-11-24	FABvM	optional	optional
my_own	10395	GO:0016667	optional	GO:0016667	my_own	unknown	optional	unknown	optional	optional	protein	unknown	2023-11-24	FABvM	optional	optional
my_own	10396	GO:0016668	optional	GO:0016668	my_own	unknown	optional	unknown	optional	optional	protein	unknown	2023-11-24	FABvM	optional	optional
my_own	10397	GO:0016669	optional	GO:0016669	my_own	unknown	optional	unknown	optional	optional	protein	unknown	2023-11-24	FABvM	optional	optional
my_own	10398	GO:0016670	optional	GO:0016670	my_own	unknown	optional	unknown	optional	optional	protein	unknown	2023-11-24	FABvM	optional	optional
my_own	10399	GO:0016671	optional	GO:0016671	my_own	unknown	optional	unknown	optional	optional	protein	unknown	2023-11-24	FABvM	optional	optional
my_own	10400	GO:0016672	optional	GO:0016672	my_own	unknown	optional	unknown	optional	optional	protein	unknown	2023-11-24	FABvM	optional	optional
my_own	10401	GO:0016673	optional	GO:0016673	my_own	unknown	optional	unknown	optional	optional	protein	unknown	2023-11-24	FABvM	optional	optional
my_own	10402	GO:0016674	optional	GO:0016674	my_own	unknown	optional	unknown	optional	optional	protein	unknown	2023-11-24	FABvM	optional	optional
my_own	10403	GO:0016675	optional	GO:0016675	my_own	unknown	optional	unknown	optional	optional	protein	unknown	2023-11-24	FABvM	optional	optional
my_own	10404	GO:0016676	optional	GO:0016676	my_own	unknown	optional	unknown	optional	optional	protein	unknown	2023-11-24	FABvM	optional	optional
my_own	10405	GO:0016677	optional	GO:0016677	my_own	unknown	optional	unknown	optional	optional	protein	unknown	2023-11-24	FABvM	optional	optional
my_own	10406	GO:0016678	optional	GO:0016678	my_own	unknown	optional	unknown	optional	optional	protein	unknown	2023-11-24	FABvM	optional	optional
my_own	10407	GO:0016679	optional	GO:0016679	my_own	unknown	optional	unknown	optional	optional	protein	unknown	2023-11-24	FABvM	optional	optional
my_own	10408	GO:0016680	optional	GO:0016680	my_own	unknown	optional	unknown	optional	optional	protein	unknown	2023-11-24	FABvM	optional	optional
my_own	10409	GO:0016681	optional	GO:0016681	my_own	unknown	optional	unknown	optional	optional	protein	unknown	2023-11-24	FABvM	optional	optional
my_own	10410	GO:0016682	optional	GO:0016682	my_own	unknown	optional	unknown	optional	optional	protein	unknown	2023-11-24	FABvM	optional	optional
my_own	10411	GO:0016683	optional	GO:0016683	my_own	unknown	optional	unknown	optional	optional	protein	unknown	2023-11-24	FABvM	optional	optional
my_own	10412	GO:0016684	optional	GO:0016684	my_own	unknown	optional	unknown	optional	optional	protein	unknown	2023-11-24	FABvM	optional	optional
my_own	10413	GO:0016688	optional	GO:0016688	my_own	unknown	optional	unknown	optional	optional	protein	unknown	2023-11-24	FABvM	optional	optional
my_own	10414	GO:0016689	optional	GO:0016689	my_own	unknown	optional	unknown	optional	optional	protein	unknown	2023-11-24	FABvM	optional	optional
my_own	10415	GO:0016690	optional	GO:0016690	my_own	unknown	optional	unknown	optional	optional	protein	unknown	2023-11-24	FABvM	optional	optional
my_own	10416	GO:0016691	optional	GO:0016691	my_own	unknown	optional	unknown	optional	optional	protein	unknown	2023-11-24	FABvM	optional	optional
my_own	10417	GO:0016692	optional	GO:0016692	my_own	unknown	optional	unknown	optional	optional	protein	unknown	2023-11-24	FABvM	optional	optional
my_own	10418	GO:0016694	optional	GO:0016694	my_own	unknown	optional	unknown	optional	optional	protein	unknown	2023-11-24	FABvM	optional	optional
my_own	10419	GO:0016695	optional	GO:0016695	my_own	unknown	optional	unknown	optional	optional	protein	unknown	2023-11-24	FABvM	optional	optional
my_own	10420	GO:0016696	optional	GO:0016696	my_own	unknown	optional	unknown	optional	optional	protein	unknown	2023-11-24	FABvM	optional	optional
my_own	10421	GO:0016697	optional	GO:0016697	my_own	unknown	optional	unknown	optional	optional	protein	unknown	2023-11-24	FABvM	optional	optional
my_own	10422	GO:0016699	optional	GO:0016699	my_own	unknown	optional	unknown	optional	optional	protein	unknown	2023-11-24	FABvM	optional	optional
my_own	10423	GO:0016700	optional	GO:0016700	my_own	unknown	optional	unknown	optional	optional	protein	unknown	2023-11-24	FABvM	optional	optional
my_own	10424	GO:0016701	optional	GO:0016701	my_own	unknown	optional	unknown	optional	optional	protein	unknown	2023-11-24	FABvM	optional	optional
my_own	10425	GO:0016702	optional	GO:0016702	my_own	unknown	optional	unknown	optional	optional	protein	unknown	2023-11-24	FABvM	optional	optional
my_own	10426	GO:0016703	optional	GO:0016703	my_own	unknown	optional	unknown	optional	optional	protein	unknown	2023-11-24	FABvM	optional	optional
my_own	10427	GO:0016704	optional	GO:0016704	my_own	unknown	optional	unknown	optional	optional	protein	unknown	2023-11-24	FABvM	optional	optional
my_own	10428	GO:0016705	optional	GO:0016705	my_own	unknown	optional	unknown	optional	optional	protein	unknown	2023-11-24	FABvM	optional	optional
my_own	10429	GO:0016706	optional	GO:0016706	my_own	unknown	optional	unknown	optional	optional	protein	unknown	2023-11-24	FABvM	optional	optional
my_own	10430	GO:0016707	optional	GO:0016707	my_own	unknown	optional	unknown	optional	optional	protein	unknown	2023-11-24	FABvM	optional	optional
my_own	10431	GO:0016708	optional	GO:0016708	my_own	unknown	optional	unknown	optional	optional	protein	unknown	2023-11-24	FABvM	optional	optional
my_own	10432	GO:0016709	optional	GO:0016709	my_own	unknown	optional	unknown	optional	optional	protein	unknown	2023-11-24	FABvM	optional	optional
my_own	10433	GO:0016710	optional	GO:0016710	my_own	unknown	optional	unknown	optional	optional	protein	unknown	2023-11-24	FABvM	optional	optional
my_own	10434	GO:0016711	optional	GO:0016711	my_own	unknown	optional	unknown	optional	optional	protein	unknown	2023-11-24	FABvM	optional	optional
my_own	10435	GO:0016712	optional	GO:0016712	my_own	unknown	optional	unknown	optional	optional	protein	unknown	2023-11-24	FABvM	optional	optional
my_own	10436	GO:0016713	optional	GO:0016713	my_own	unknown	optional	unknown	optional	optional	protein	unknown	2023-11-24	FABvM	optional	optional
my_own	10437	GO:0016714	optional	GO:0016714	my_own	unknown	optional	unknown	optional	optional	protein	unknown	2023-11-24	FABvM	optional	optional
my_own	10438	GO:0016715	optional	GO:0016715	my_own	unknown	optional	unknown	optional	optional	protein	unknown	2023-11-24	FABvM	optional	optional
my_own	10439	GO:0016716	optional	GO:0016716	my_own	unknown	optional	unknown	optional	optional	protein	unknown	2023-11-24	FABvM	optional	optional
my_own	10440	GO:0016717	optional	GO:0016717	my_own	unknown	optional	unknown	optional	optional	protein	unknown	2023-11-24	FABvM	optional	optional
my_own	10441	GO:0016718	optional	GO:0016718	my_own	unknown	optional	unknown	optional	optional	protein	unknown	2023-11-24	FABvM	optional	optional
my_own	10442	GO:0016719	optional	GO:0016719	my_own	unknown	optional	unknown	optional	optional	protein	unknown	2023-11-24	FABvM	optional	optional
my_own	10443	GO:0016720	optional	GO:0016720	my_own	unknown	optional	unknown	optional	optional	protein	unknown	2023-11-24	FABvM	optional	optional
my_own	10444	GO:0016721	optional	GO:0016721	my_own	unknown	optional	unknown	optional	optional	protein	unknown	2023-11-24	FABvM	optional	optional
my_own	10445	GO:0016722	optional	GO:0016722	my_own	unknown	optional	unknown	optional	optional	protein	unknown	2023-11-24	FABvM	optional	optional
my_own	10446	GO:0016723	optional	GO:0016723	my_own	unknown	optional	unknown	optional	optional	protein	unknown	2023-11-24	FABvM	optional	optional
my_own	10447	GO:0016724	optional	GO:0016724	my_own	unknown	optional	unknown	optional	optional	protein	unknown	2023-11-24	FABvM	optional	optional
my_own	10448	GO:0016725	optional	GO:0016725	my_own	unknown	optional	unknown	optional	optional	protein	unknown	2023-11-24	FABvM	optional	optional
my_own	10449	GO:0016726	optional	GO:0016726	my_own	unknown	optional	unknown	optional	optional	protein	unknown	2023-11-24	FABvM	optional	optional
my_own	10450	GO:0016727	optional	GO:0016727	my_own	unknown	optional	unknown	optional	optional	protein	unknown	2023-11-24	FABvM	optional	optional
my_own	10451	GO:0016728	optional	GO:0016728	my_own	unknown	optional	unknown	optional	optional	protein	unknown	2023-11-24	FABvM	optional	optional
my_own	10452	GO:0016729	optional	GO:0016729	my_own	unknown	optional	unknown	optional	optional	protein	unknown	2023-11-24	FABvM	optional	optional
my_own	10453	GO:0016730	optional	GO:0016730	my_own	unknown	optional	unknown	optional	optional	protein	unknown	2023-11-24	FABvM	optional	optional
my_own	10454	GO:0016731	optional	GO:0016731	my_own	unknown	optional	unknown	optional	optional	protein	unknown	2023-11-24	FABvM	optional	optional
my_own	10455	GO:0016732	optional	GO:0016732	my_own	unknown	optional	unknown	optional	optional	protein	unknown	2023-11-24	FABvM	optional	optional
my_own	10456	GO:0016733	optional	GO:0016733	my_own	unknown	optional	unknown	optional	optional	protein	unknown	2023-11-24	FABvM	optional	optional
my_own	10457	GO:0016734	optional	GO:0016734	my_own	unknown	optional	unknown	optional	optional	protein	unknown	2023-11-24	FABvM	optional	optional
my_own	10458	GO:0016735	optional	GO:0016735	my_own	unknown	optional	unknown	optional	optional	protein	unknown	2023-11-24	FABvM	optional	optional
my_own	10459	GO:0016737	optional	GO:0016737	my_own	unknown	optional	unknown	optional	optional	protein	unknown	2023-11-24	FABvM	optional	optional
my_own	10460	GO:0016738	optional	GO:0016738	my_own	unknown	optional	unknown	optional	optional	protein	unknown	2023-11-24	FABvM	optional	optional
my_own	10461	GO:0016739	optional	GO:0016739	my_own	unknown	optional	unknown	optional	optional	protein	unknown	2023-11-24	FABvM	optional	optional
my_own	10462	GO:0016740	optional	GO:0016740	my_own	unknown	optional	unknown	optional	optional	protein	unknown	2023-11-24	FABvM	optional	optional
my_own	10463	GO:0016741	optional	GO:0016741	my_own	unknown	optional	unknown	optional	optional	protein	unknown	2023-11-24	FABvM	optional	optional
my_own	10464	GO:0016742	optional	GO:0016742	my_own	unknown	optional	unknown	optional	optional	protein	unknown	2023-11-24	FABvM	optional	optional
my_own	10465	GO:0016743	optional	GO:0016743	my_own	unknown	optional	unknown	optional	optional	protein	unknown	2023-11-24	FABvM	optional	optional
my_own	10466	GO:0016744	optional	GO:0016744	my_own	unknown	optional	unknown	optional	optional	protein	unknown	2023-11-24	FABvM	optional	optional
my_own	10467	GO:0016746	optional	GO:0016746	my_own	unknown	optional	unknown	optional	optional	protein	unknown	2023-11-24	FABvM	optional	optional
my_own	10468	GO:0016747	optional	GO:0016747	my_own	unknown	optional	unknown	optional	optional	protein	unknown	2023-11-24	FABvM	optional	optional
my_own	10469	GO:0016748	optional	GO:0016748	my_own	unknown	optional	unknown	optional	optional	protein	unknown	2023-11-24	FABvM	optional	optional
my_own	10470	GO:0016749	optional	GO:0016749	my_own	unknown	optional	unknown	optional	optional	protein	unknown	2023-11-24	FABvM	optional	optional
my_own	10471	GO:0016750	optional	GO:0016750	my_own	unknown	optional	unknown	optional	optional	protein	unknown	2023-11-24	FABvM	optional	optional
my_own	10472	GO:0016751	optional	GO:0016751	my_own	unknown	optional	unknown	optional	optional	protein	unknown	2023-11-24	FABvM	optional	optional
my_own	10473	GO:0016752	optional	GO:0016752	my_own	unknown	optional	unknown	optional	optional	protein	unknown	2023-11-24	FABvM	optional	optional
my_own	10474	GO:0016753	optional	GO:0016753	my_own	unknown	optional	unknown	optional	optional	protein	unknown	2023-11-24	FABvM	optional	optional
my_own	10475	GO:0016754	optional	GO:0016754	my_own	unknown	optional	unknown	optional	optional	protein	unknown	2023-11-24	FABvM	optional	optional
my_own	10476	GO:0016755	optional	GO:0016755	my_own	unknown	optional	unknown	optional	optional	protein	unknown	2023-11-24	FABvM	optional	optional
my_own	10477	GO:0016756	optional	GO:0016756	my_own	unknown	optional	unknown	optional	optional	protein	unknown	2023-11-24	FABvM	optional	optional
my_own	10478	GO:0016757	optional	GO:0016757	my_own	unknown	optional	unknown	optional	optional	protein	unknown	2023-11-24	FABvM	optional	optional
my_own	10479	GO:0016758	optional	GO:0016758	my_own	unknown	optional	unknown	optional	optional	protein	unknown	2023-11-24	FABvM	optional	optional
my_own	10480	GO:0016759	optional	GO:0016759	my_own	unknown	optional	unknown	optional	optional	protein	unknown	2023-11-24	FABvM	optional	optional
my_own	10481	GO:0016760	optional	GO:0016760	my_own	unknown	optional	unknown	optional	optional	protein	unknown	2023-11-24	FABvM	optional	optional
my_own	10482	GO:0016761	optional	GO:0016761	my_own	unknown	optional	unknown	optional	optional	protein	unknown	2023-11-24	FABvM	optional	optional
my_own	10483	GO:0016762	optional	GO:0016762	my_own	unknown	optional	unknown	optional	optional	protein	unknown	2023-11-24	FABvM	optional	optional
my_own	10484	GO:0016763	optional	GO:0016763	my_own	unknown	optional	unknown	optional	optional	protein	unknown	2023-11-24	FABvM	optional	optional
my_own	10485	GO:0016764	optional	GO:0016764	my_own	unknown	optional	unknown	optional	optional	protein	unknown	2023-11-24	FABvM	optional	optional
my_own	10486	GO:0016765	optional	GO:0016765	my_own	unknown	optional	unknown	optional	optional	protein	unknown	2023-11-24	FABvM	optional	optional
my_own	10487	GO:0016767	optional	GO:0016767	my_own	unknown	optional	unknown	optional	optional	protein	unknown	2023-11-24	FABvM	optional	optional
my_own	10488	GO:0016768	optional	GO:0016768	my_own	unknown	optional	unknown	optional	optional	protein	unknown	2023-11-24	FABvM	optional	optional
my_own	10489	GO:0016769	optional	GO:0016769	my_own	unknown	optional	unknown	optional	optional	protein	unknown	2023-11-24	FABvM	optional	optional
my_own	10490	GO:0016771	optional	GO:0016771	my_own	unknown	optional	unknown	optional	optional	protein	unknown	2023-11-24	FABvM	optional	optional
my_own	10491	GO:0016772	optional	GO:0016772	my_own	unknown	optional	unknown	optional	optional	protein	unknown	2023-11-24	FABvM	optional	optional
my_own	10492	GO:0016773	optional	GO:0016773	my_own	unknown	optional	unknown	optional	optional	protein	unknown	2023-11-24	FABvM	optional	optional
my_own	10493	GO:0016774	optional	GO:0016774	my_own	unknown	optional	unknown	optional	optional	protein	unknown	2023-11-24	FABvM	optional	optional
my_own	10494	GO:0016775	optional	GO:0016775	my_own	unknown	optional	unknown	optional	optional	protein	unknown	2023-11-24	FABvM	optional	optional
my_own	10495	GO:0016776	optional	GO:0016776	my_own	unknown	optional	unknown	optional	optional	protein	unknown	2023-11-24	FABvM	optional	optional
my_own	10496	GO:0016778	optional	GO:0016778	my_own	unknown	optional	unknown	optional	optional	protein	unknown	2023-11-24	FABvM	optional	optional
my_own	10497	GO:0016779	optional	GO:0016779	my_own	unknown	optional	unknown	optional	optional	protein	unknown	2023-11-24	FABvM	optional	optional
my_own	10498	GO:0016780	optional	GO:0016780	my_own	unknown	optional	unknown	optional	optional	protein	unknown	2023-11-24	FABvM	optional	optional
my_own	10499	GO:0016781	optional	GO:0016781	my_own	unknown	optional	unknown	optional	optional	protein	unknown	2023-11-24	FABvM	optional	optional
my_own	10500	GO:0016782	optional	GO:0016782	my_own	unknown	optional	unknown	optional	optional	protein	unknown	2023-11-24	FABvM	optional	optional
my_own	10501	GO:0016783	optional	GO:0016783	my_own	unknown	optional	unknown	optional	optional	protein	unknown	2023-11-24	FABvM	optional	optional
my_own	10502	GO:0016784	optional	GO:0016784	my_own	unknown	optional	unknown	optional	optional	protein	unknown	2023-11-24	FABvM	optional	optional
my_own	10503	GO:0016785	optional	GO:0016785	my_own	unknown	optional	unknown	optional	optional	protein	unknown	2023-11-24	FABvM	optional	optional
my_own	10504	GO:0016787	optional	GO:0016787	my_own	unknown	optional	unknown	optional	optional	protein	unknown	2023-11-24	FABvM	optional	optional
my_own	10505	GO:0016788	optional	GO:0016788	my_own	unknown	optional	unknown	optional	optional	protein	unknown	2023-11-24	FABvM	optional	optional
my_own	10506	GO:0016790	optional	GO:0016790	my_own	unknown	optional	unknown	optional	optional	protein	unknown	2023-11-24	FABvM	optional	optional
my_own	10507	GO:0016791	optional	GO:0016791	my_own	unknown	optional	unknown	optional	optional	protein	unknown	2023-11-24	FABvM	optional	optional
my_own	10508	GO:0016793	optional	GO:0016793	my_own	unknown	optional	unknown	optional	optional	protein	unknown	2023-11-24	FABvM	optional	optional
my_own	10509	GO:0016794	optional	GO:0016794	my_own	unknown	optional	unknown	optional	optional	protein	unknown	2023-11-24	FABvM	optional	optional
my_own	10510	GO:0016795	optional	GO:0016795	my_own	unknown	optional	unknown	optional	optional	protein	unknown	2023-11-24	FABvM	optional	optional
my_own	10511	GO:0016796	optional	GO:0016796	my_own	unknown	optional	unknown	optional	optional	protein	unknown	2023-11-24	FABvM	optional	optional
my_own	10512	GO:0016797	optional	GO:0016797	my_own	unknown	optional	unknown	optional	optional	protein	unknown	2023-11-24	FABvM	optional	optional
my_own	10513	GO:0016798	optional	GO:0016798	my_own	unknown	optional	unknown	optional	optional	protein	unknown	2023-11-24	FABvM	optional	optional
my_own	10514	GO:0016799	optional	GO:0016799	my_own	unknown	optional	unknown	optional	optional	protein	unknown	2023-11-24	FABvM	optional	optional
my_own	10515	GO:0016801	optional	GO:0016801	my_own	unknown	optional	unknown	optional	optional	protein	unknown	2023-11-24	FABvM	optional	optional
my_own	10516	GO:0016802	optional	GO:0016802	my_own	unknown	optional	unknown	optional	optional	protein	unknown	2023-11-24	FABvM	optional	optional
my_own	10517	GO:0016803	optional	GO:0016803	my_own	unknown	optional	unknown	optional	optional	protein	unknown	2023-11-24	FABvM	optional	optional
my_own	10518	GO:0016804	optional	GO:0016804	my_own	unknown	optional	unknown	optional	optional	protein	unknown	2023-11-24	FABvM	optional	optional
my_own	10519	GO:0016805	optional	GO:0016805	my_own	unknown	optional	unknown	optional	optional	protein	unknown	2023-11-24	FABvM	optional	optional
my_own	10520	GO:0016806	optional	GO:0016806	my_own	unknown	optional	unknown	optional	optional	protein	unknown	2023-11-24	FABvM	optional	optional
my_own	10521	GO:0016807	optional	GO:0016807	my_own	unknown	optional	unknown	optional	optional	protein	unknown	2023-11-24	FABvM	optional	optional
my_own	10522	GO:0016808	optional	GO:0016808	my_own	unknown	optional	unknown	optional	optional	protein	unknown	2023-11-24	FABvM	optional	optional
my_own	10523	GO:0016810	optional	GO:0016810	my_own	unknown	optional	unknown	optional	optional	protein	unknown	2023-11-24	FABvM	optional	optional
my_own	10524	GO:0016811	optional	GO:0016811	my_own	unknown	optional	unknown	optional	optional	protein	unknown	2023-11-24	FABvM	optional	optional
my_own	10525	GO:0016812	optional	GO:0016812	my_own	unknown	optional	unknown	optional	optional	protein	unknown	2023-11-24	FABvM	optional	optional
my_own	10526	GO:0016813	optional	GO:0016813	my_own	unknown	optional	unknown	optional	optional	protein	unknown	2023-11-24	FABvM	optional	optional
my_own	10527	GO:0016814	optional	GO:0016814	my_own	unknown	optional	unknown	optional	optional	protein	unknown	2023-11-24	FABvM	optional	optional
my_own	10528	GO:0016815	optional	GO:0016815	my_own	unknown	optional	unknown	optional	optional	protein	unknown	2023-11-24	FABvM	optional	optional
my_own	10529	GO:0016816	optional	GO:0016816	my_own	unknown	optional	unknown	optional	optional	protein	unknown	2023-11-24	FABvM	optional	optional
my_own	10530	GO:0016817	optional	GO:0016817	my_own	unknown	optional	unknown	optional	optional	protein	unknown	2023-11-24	FABvM	optional	optional
my_own	10531	GO:0016818	optional	GO:0016818	my_own	unknown	optional	unknown	optional	optional	protein	unknown	2023-11-24	FABvM	optional	optional
my_own	10532	GO:0016819	optional	GO:0016819	my_own	unknown	optional	unknown	optional	optional	protein	unknown	2023-11-24	FABvM	optional	optional
my_own	10533	GO:0016821	optional	GO:0016821	my_own	unknown	optional	unknown	optional	optional	protein	unknown	2023-11-24	FABvM	optional	optional
my_own	10534	GO:0016822	optional	GO:0016822	my_own	unknown	optional	unknown	optional	optional	protein	unknown	2023-11-24	FABvM	optional	optional
my_own	10535	GO:0016823	optional	GO:0016823	my_own	unknown	optional	unknown	optional	optional	protein	unknown	2023-11-24	FABvM	optional	optional
my_own	10536	GO:0016824	optional	GO:0016824	my_own	unknown	optional	unknown	optional	optional	protein	unknown	2023-11-24	FABvM	optional	optional
my_own	10537	GO:0016825	optional	GO:0016825	my_own	unknown	optional	unknown	optional	optional	protein	unknown	2023-11-24	FABvM	optional	optional
my_own	10538	GO:0016826	optional	GO:0016826	my_own	unknown	optional	unknown	optional	optional	protein	unknown	2023-11-24	FABvM	optional	optional
my_own	10539	GO:0016827	optional	GO:0016827	my_own	unknown	optional	unknown	optional	optional	protein	unknown	2023-11-24	FABvM	optional	optional
my_own	10540	GO:0016828	optional	GO:0016828	my_own	unknown	optional	unknown	optional	optional	protein	unknown	2023-11-24	FABvM	optional	optional
my_own	10541	GO:0016829	optional	GO:0016829	my_own	unknown	optional	unknown	optional	optional	protein	unknown	2023-11-24	FABvM	optional	optional
my_own	10542	GO:0016830	optional	GO:0016830	my_own	unknown	optional	unknown	optional	optional	protein	unknown	2023-11-24	FABvM	optional	optional
my_own	10543	GO:0016831	optional	GO:0016831	my_own	unknown	optional	unknown	optional	optional	protein	unknown	2023-11-24	FABvM	optional	optional
my_own	10544	GO:0016832	optional	GO:0016832	my_own	unknown	optional	unknown	optional	optional	protein	unknown	2023-11-24	FABvM	optional	optional
my_own	10545	GO:0016833	optional	GO:0016833	my_own	unknown	optional	unknown	optional	optional	protein	unknown	2023-11-24	FABvM	optional	optional
my_own	10546	GO:0016834	optional	GO:0016834	my_own	unknown	optional	unknown	optional	optional	protein	unknown	2023-11-24	FABvM	optional	optional
my_own	10547	GO:0016835	optional	GO:0016835	my_own	unknown	optional	unknown	optional	optional	protein	unknown	2023-11-24	FABvM	optional	optional
my_own	10548	GO:0016836	optional	GO:0016836	my_own	unknown	optional	unknown	optional	optional	protein	unknown	2023-11-24	FABvM	optional	optional
my_own	10549	GO:0016837	optional	GO:0016837	my_own	unknown	optional	unknown	optional	optional	protein	unknown	2023-11-24	FABvM	optional	optional
my_own	10550	GO:0016838	optional	GO:0016838	my_own	unknown	optional	unknown	optional	optional	protein	unknown	2023-11-24	FABvM	optional	optional
my_own	10551	GO:0016839	optional	GO:0016839	my_own	unknown	optional	unknown	optional	optional	protein	unknown	2023-11-24	FABvM	optional	optional
my_own	10552	GO:0016840	optional	GO:0016840	my_own	unknown	optional	unknown	optional	optional	protein	unknown	2023-11-24	FABvM	optional	optional
my_own	10553	GO:0016841	optional	GO:0016841	my_own	unknown	optional	unknown	optional	optional	protein	unknown	2023-11-24	FABvM	optional	optional
my_own	10554	GO:0016842	optional	GO:0016842	my_own	unknown	optional	unknown	optional	optional	protein	unknown	2023-11-24	FABvM	optional	optional
my_own	10555	GO:0016843	optional	GO:0016843	my_own	unknown	optional	unknown	optional	optional	protein	unknown	2023-11-24	FABvM	optional	optional
my_own	10556	GO:0016844	optional	GO:0016844	my_own	unknown	optional	unknown	optional	optional	protein	unknown	2023-11-24	FABvM	optional	optional
my_own	10557	GO:0016845	optional	GO:0016845	my_own	unknown	optional	unknown	optional	optional	protein	unknown	2023-11-24	FABvM	optional	optional
my_own	10558	GO:0016846	optional	GO:0016846	my_own	unknown	optional	unknown	optional	optional	protein	unknown	2023-11-24	FABvM	optional	optional
my_own	10559	GO:0016847	optional	GO:0016847	my_own	unknown	optional	unknown	optional	optional	protein	unknown	2023-11-24	FABvM	optional	optional
my_own	10560	GO:0016848	optional	GO:0016848	my_own	unknown	optional	unknown	optional	optional	protein	unknown	2023-11-24	FABvM	optional	optional
my_own	10561	GO:0016849	optional	GO:0016849	my_own	unknown	optional	unknown	optional	optional	protein	unknown	2023-11-24	FABvM	optional	optional
my_own	10562	GO:0016850	optional	GO:0016850	my_own	unknown	optional	unknown	optional	optional	protein	unknown	2023-11-24	FABvM	optional	optional
my_own	10563	GO:0016851	optional	GO:0016851	my_own	unknown	optional	unknown	optional	optional	protein	unknown	2023-11-24	FABvM	optional	optional
my_own	10564	GO:0016852	optional	GO:0016852	my_own	unknown	optional	unknown	optional	optional	protein	unknown	2023-11-24	FABvM	optional	optional
my_own	10565	GO:0016853	optional	GO:0016853	my_own	unknown	optional	unknown	optional	optional	protein	unknown	2023-11-24	FABvM	optional	optional
my_own	10566	GO:0016854	optional	GO:0016854	my_own	unknown	optional	unknown	optional	optional	protein	unknown	2023-11-24	FABvM	optional	optional
my_own	10567	GO:0016855	optional	GO:0016855	my_own	unknown	optional	unknown	optional	optional	protein	unknown	2023-11-24	FABvM	optional	optional
my_own	10568	GO:0016856	optional	GO:0016856	my_own	unknown	optional	unknown	optional	optional	protein	unknown	2023-11-24	FABvM	optional	optional
my_own	10569	GO:0016857	optional	GO:0016857	my_own	unknown	optional	unknown	optional	optional	protein	unknown	2023-11-24	FABvM	optional	optional
my_own	10570	GO:0016858	optional	GO:0016858	my_own	unknown	optional	unknown	optional	optional	protein	unknown	2023-11-24	FABvM	optional	optional
my_own	10571	GO:0016859	optional	GO:0016859	my_own	unknown	optional	unknown	optional	optional	protein	unknown	2023-11-24	FABvM	optional	optional
my_own	10572	GO:0016860	optional	GO:0016860	my_own	unknown	optional	unknown	optional	optional	protein	unknown	2023-11-24	FABvM	optional	optional
my_own	10573	GO:0016861	optional	GO:0016861	my_own	unknown	optional	unknown	optional	optional	protein	unknown	2023-11-24	FABvM	optional	optional
my_own	10574	GO:0016862	optional	GO:0016862	my_own	unknown	optional	unknown	optional	optional	protein	unknown	2023-11-24	FABvM	optional	optional
my_own	10575	GO:0016863	optional	GO:0016863	my_own	unknown	optional	unknown	optional	optional	protein	unknown	2023-11-24	FABvM	optional	optional
my_own	10576	GO:0016864	optional	GO:0016864	my_own	unknown	optional	unknown	optional	optional	protein	unknown	2023-11-24	FABvM	optional	optional
my_own	10577	GO:0016865	optional	GO:0016865	my_own	unknown	optional	unknown	optional	optional	protein	unknown	2023-11-24	FABvM	optional	optional
my_own	10578	GO:0016866	optional	GO:0016866	my_own	unknown	optional	unknown	optional	optional	protein	unknown	2023-11-24	FABvM	optional	optional
my_own	10579	GO:0016867	optional	GO:0016867	my_own	unknown	optional	unknown	optional	optional	protein	unknown	2023-11-24	FABvM	optional	optional
my_own	10580	GO:0016868	optional	GO:0016868	my_own	unknown	optional	unknown	optional	optional	protein	unknown	2023-11-24	FABvM	optional	optional
my_own	10581	GO:0016869	optional	GO:0016869	my_own	unknown	optional	unknown	optional	optional	protein	unknown	2023-11-24	FABvM	optional	optional
my_own	10582	GO:0016870	optional	GO:0016870	my_own	unknown	optional	unknown	optional	optional	protein	unknown	2023-11-24	FABvM	optional	optional
my_own	10583	GO:0016871	optional	GO:0016871	my_own	unknown	optional	unknown	optional	optional	protein	unknown	2023-11-24	FABvM	optional	optional
my_own	10584	GO:0016872	optional	GO:0016872	my_own	unknown	optional	unknown	optional	optional	protein	unknown	2023-11-24	FABvM	optional	optional
my_own	10585	GO:0016873	optional	GO:0016873	my_own	unknown	optional	unknown	optional	optional	protein	unknown	2023-11-24	FABvM	optional	optional
my_own	10586	GO:0016874	optional	GO:0016874	my_own	unknown	optional	unknown	optional	optional	protein	unknown	2023-11-24	FABvM	optional	optional
my_own	10587	GO:0016875	optional	GO:0016875	my_own	unknown	optional	unknown	optional	optional	protein	unknown	2023-11-24	FABvM	optional	optional
my_own	10588	GO:0016877	optional	GO:0016877	my_own	unknown	optional	unknown	optional	optional	protein	unknown	2023-11-24	FABvM	optional	optional
my_own	10589	GO:0016878	optional	GO:0016878	my_own	unknown	optional	unknown	optional	optional	protein	unknown	2023-11-24	FABvM	optional	optional
my_own	10590	GO:0016879	optional	GO:0016879	my_own	unknown	optional	unknown	optional	optional	protein	unknown	2023-11-24	FABvM	optional	optional
my_own	10591	GO:0016880	optional	GO:0016880	my_own	unknown	optional	unknown	optional	optional	protein	unknown	2023-11-24	FABvM	optional	optional
my_own	10592	GO:0016881	optional	GO:0016881	my_own	unknown	optional	unknown	optional	optional	protein	unknown	2023-11-24	FABvM	optional	optional
my_own	10593	GO:0016882	optional	GO:0016882	my_own	unknown	optional	unknown	optional	optional	protein	unknown	2023-11-24	FABvM	optional	optional
my_own	10594	GO:0016883	optional	GO:0016883	my_own	unknown	optional	unknown	optional	optional	protein	unknown	2023-11-24	FABvM	optional	optional
my_own	10595	GO:0016884	optional	GO:0016884	my_own	unknown	optional	unknown	optional	optional	protein	unknown	2023-11-24	FABvM	optional	optional
my_own	10596	GO:0016885	optional	GO:0016885	my_own	unknown	optional	unknown	optional	optional	protein	unknown	2023-11-24	FABvM	optional	optional
my_own	10597	GO:0016886	optional	GO:0016886	my_own	unknown	optional	unknown	optional	optional	protein	unknown	2023-11-24	FABvM	optional	optional
my_own	10598	GO:0016887	optional	GO:0016887	my_own	unknown	optional	unknown	optional	optional	protein	unknown	2023-11-24	FABvM	optional	optional
my_own	10599	GO:0016888	optional	GO:0016888	my_own	unknown	optional	unknown	optional	optional	protein	unknown	2023-11-24	FABvM	optional	optional
my_own	10600	GO:0016889	optional	GO:0016889	my_own	unknown	optional	unknown	optional	optional	protein	unknown	2023-11-24	FABvM	optional	optional
my_own	10601	GO:0016890	optional	GO:0016890	my_own	unknown	optional	unknown	optional	optional	protein	unknown	2023-11-24	FABvM	optional	optional
my_own	10602	GO:0016891	optional	GO:0016891	my_own	unknown	optional	unknown	optional	optional	protein	unknown	2023-11-24	FABvM	optional	optional
my_own	10603	GO:0016892	optional	GO:0016892	my_own	unknown	optional	unknown	optional	optional	protein	unknown	2023-11-24	FABvM	optional	optional
my_own	10604	GO:0016893	optional	GO:0016893	my_own	unknown	optional	unknown	optional	optional	protein	unknown	2023-11-24	FABvM	optional	optional
my_own	10605	GO:0016894	optional	GO:0016894	my_own	unknown	optional	unknown	optional	optional	protein	unknown	2023-11-24	FABvM	optional	optional
my_own	10606	GO:0016895	optional	GO:0016895	my_own	unknown	optional	unknown	optional	optional	protein	unknown	2023-11-24	FABvM	optional	optional
my_own	10607	GO:0016896	optional	GO:0016896	my_own	unknown	optional	unknown	optional	optional	protein	unknown	2023-11-24	FABvM	optional	optional
my_own	10608	GO:0016897	optional	GO:0016897	my_own	unknown	optional	unknown	optional	optional	protein	unknown	2023-11-24	FABvM	optional	optional
my_own	10609	GO:0016898	optional	GO:0016898	my_own	unknown	optional	unknown	optional	optional	protein	unknown	2023-11-24	FABvM	optional	optional
my_own	10610	GO:0016899	optional	GO:0016899	my_own	unknown	optional	unknown	optional	optional	protein	unknown	2023-11-24	FABvM	optional	optional
my_own	10611	GO:0016900	optional	GO:0016900	my_own	unknown	optional	unknown	optional	optional	protein	unknown	2023-11-24	FABvM	optional	optional
my_own	10612	GO:0016901	optional	GO:0016901	my_own	unknown	optional	unknown	optional	optional	protein	unknown	2023-11-24	FABvM	optional	optional
my_own	10613	GO:0016902	optional	GO:0016902	my_own	unknown	optional	unknown	optional	optional	protein	unknown	2023-11-24	FABvM	optional	optional
my_own	10614	GO:0016903	optional	GO:0016903	my_own	unknown	optional	unknown	optional	optional	protein	unknown	2023-11-24	FABvM	optional	optional
my_own	10615	GO:0016905	optional	GO:0016905	my_own	unknown	optional	unknown	optional	optional	protein	unknown	2023-11-24	FABvM	optional	optional
my_own	10616	GO:0016906	optional	GO:0016906	my_own	unknown	optional	unknown	optional	optional	protein	unknown	2023-11-24	FABvM	optional	optional
my_own	10617	GO:0016907	optional	GO:0016907	my_own	unknown	optional	unknown	optional	optional	protein	unknown	2023-11-24	FABvM	optional	optional
my_own	10618	GO:0016910	optional	GO:0016910	my_own	unknown	optional	unknown	optional	optional	protein	unknown	2023-11-24	FABvM	optional	optional
my_own	10619	GO:0016911	optional	GO:0016911	my_own	unknown	optional	unknown	optional	optional	protein	unknown	2023-11-24	FABvM	optional	optional
my_own	10620	GO:0016912	optional	GO:0016912	my_own	unknown	optional	unknown	optional	optional	protein	unknown	2023-11-24	FABvM	optional	optional
my_own	10621	GO:0016913	optional	GO:0016913	my_own	unknown	optional	unknown	optional	optional	protein	unknown	2023-11-24	FABvM	optional	optional
my_own	10622	GO:0016914	optional	GO:0016914	my_own	unknown	optional	unknown	optional	optional	protein	unknown	2023-11-24	FABvM	optional	optional
my_own	10623	GO:0016915	optional	GO:0016915	my_own	unknown	optional	unknown	optional	optional	protein	unknown	2023-11-24	FABvM	optional	optional
my_own	10624	GO:0016916	optional	GO:0016916	my_own	unknown	optional	unknown	optional	optional	protein	unknown	2023-11-24	FABvM	optional	optional
my_own	10625	GO:0016917	optional	GO:0016917	my_own	unknown	optional	unknown	optional	optional	protein	unknown	2023-11-24	FABvM	optional	optional
my_own	10626	GO:0016918	optional	GO:0016918	my_own	unknown	optional	unknown	optional	optional	protein	unknown	2023-11-24	FABvM	optional	optional
my_own	10627	GO:0016919	optional	GO:0016919	my_own	unknown	optional	unknown	optional	optional	protein	unknown	2023-11-24	FABvM	optional	optional
my_own	10628	GO:0016920	optional	GO:0016920	my_own	unknown	optional	unknown	optional	optional	protein	unknown	2023-11-24	FABvM	optional	optional
my_own	10629	GO:0016921	optional	GO:0016921	my_own	unknown	optional	unknown	optional	optional	protein	unknown	2023-11-24	FABvM	optional	optional
my_own	10630	GO:0016922	optional	GO:0016922	my_own	unknown	optional	unknown	optional	optional	protein	unknown	2023-11-24	FABvM	optional	optional
my_own	10631	GO:0016923	optional	GO:0016923	my_own	unknown	optional	unknown	optional	optional	protein	unknown	2023-11-24	FABvM	optional	optional
my_own	10632	GO:0016925	optional	GO:0016925	my_own	unknown	optional	unknown	optional	optional	protein	unknown	2023-11-24	FABvM	optional	optional
my_own	10633	GO:0016926	optional	GO:0016926	my_own	unknown	optional	unknown	optional	optional	protein	unknown	2023-11-24	FABvM	optional	optional
my_own	10634	GO:0016929	optional	GO:0016929	my_own	unknown	optional	unknown	optional	optional	protein	unknown	2023-11-24	FABvM	optional	optional
my_own	10635	GO:0016933	optional	GO:0016933	my_own	unknown	optional	unknown	optional	optional	protein	unknown	2023-11-24	FABvM	optional	optional
my_own	10636	GO:0016934	optional	GO:0016934	my_own	unknown	optional	unknown	optional	optional	protein	unknown	2023-11-24	FABvM	optional	optional
my_own	10637	GO:0016935	optional	GO:0016935	my_own	unknown	optional	unknown	optional	optional	protein	unknown	2023-11-24	FABvM	optional	optional
my_own	10638	GO:0016936	optional	GO:0016936	my_own	unknown	optional	unknown	optional	optional	protein	unknown	2023-11-24	FABvM	optional	optional
my_own	10639	GO:0016937	optional	GO:0016937	my_own	unknown	optional	unknown	optional	optional	protein	unknown	2023-11-24	FABvM	optional	optional
my_own	10640	GO:0016938	optional	GO:0016938	my_own	unknown	optional	unknown	optional	optional	protein	unknown	2023-11-24	FABvM	optional	optional
my_own	10641	GO:0016939	optional	GO:0016939	my_own	unknown	optional	unknown	optional	optional	protein	unknown	2023-11-24	FABvM	optional	optional
my_own	10642	GO:0016941	optional	GO:0016941	my_own	unknown	optional	unknown	optional	optional	protein	unknown	2023-11-24	FABvM	optional	optional
my_own	10643	GO:0016942	optional	GO:0016942	my_own	unknown	optional	unknown	optional	optional	protein	unknown	2023-11-24	FABvM	optional	optional
my_own	10644	GO:0016943	optional	GO:0016943	my_own	unknown	optional	unknown	optional	optional	protein	unknown	2023-11-24	FABvM	optional	optional
my_own	10645	GO:0016944	optional	GO:0016944	my_own	unknown	optional	unknown	optional	optional	protein	unknown	2023-11-24	FABvM	optional	optional
my_own	10646	GO:0016945	optional	GO:0016945	my_own	unknown	optional	unknown	optional	optional	protein	unknown	2023-11-24	FABvM	optional	optional
my_own	10647	GO:0016946	optional	GO:0016946	my_own	unknown	optional	unknown	optional	optional	protein	unknown	2023-11-24	FABvM	optional	optional
my_own	10648	GO:0016962	optional	GO:0016962	my_own	unknown	optional	unknown	optional	optional	protein	unknown	2023-11-24	FABvM	optional	optional
my_own	10649	GO:0016963	optional	GO:0016963	my_own	unknown	optional	unknown	optional	optional	protein	unknown	2023-11-24	FABvM	optional	optional
my_own	10650	GO:0016964	optional	GO:0016964	my_own	unknown	optional	unknown	optional	optional	protein	unknown	2023-11-24	FABvM	optional	optional
my_own	10651	GO:0016966	optional	GO:0016966	my_own	unknown	optional	unknown	optional	optional	protein	unknown	2023-11-24	FABvM	optional	optional
my_own	10652	GO:0016969	optional	GO:0016969	my_own	unknown	optional	unknown	optional	optional	protein	unknown	2023-11-24	FABvM	optional	optional
my_own	10653	GO:0016970	optional	GO:0016970	my_own	unknown	optional	unknown	optional	optional	protein	unknown	2023-11-24	FABvM	optional	optional
my_own	10654	GO:0016971	optional	GO:0016971	my_own	unknown	optional	unknown	optional	optional	protein	unknown	2023-11-24	FABvM	optional	optional
my_own	10655	GO:0016972	optional	GO:0016972	my_own	unknown	optional	unknown	optional	optional	protein	unknown	2023-11-24	FABvM	optional	optional
my_own	10656	GO:0016973	optional	GO:0016973	my_own	unknown	optional	unknown	optional	optional	protein	unknown	2023-11-24	FABvM	optional	optional
my_own	10657	GO:0016975	optional	GO:0016975	my_own	unknown	optional	unknown	optional	optional	protein	unknown	2023-11-24	FABvM	optional	optional
my_own	10658	GO:0016977	optional	GO:0016977	my_own	unknown	optional	unknown	optional	optional	protein	unknown	2023-11-24	FABvM	optional	optional
my_own	10659	GO:0016979	optional	GO:0016979	my_own	unknown	optional	unknown	optional	optional	protein	unknown	2023-11-24	FABvM	optional	optional
my_own	10660	GO:0016980	optional	GO:0016980	my_own	unknown	optional	unknown	optional	optional	protein	unknown	2023-11-24	FABvM	optional	optional
my_own	10661	GO:0016984	optional	GO:0016984	my_own	unknown	optional	unknown	optional	optional	protein	unknown	2023-11-24	FABvM	optional	optional
my_own	10662	GO:0016985	optional	GO:0016985	my_own	unknown	optional	unknown	optional	optional	protein	unknown	2023-11-24	FABvM	optional	optional
my_own	10663	GO:0016986	optional	GO:0016986	my_own	unknown	optional	unknown	optional	optional	protein	unknown	2023-11-24	FABvM	optional	optional
my_own	10664	GO:0016987	optional	GO:0016987	my_own	unknown	optional	unknown	optional	optional	protein	unknown	2023-11-24	FABvM	optional	optional
my_own	10665	GO:0016988	optional	GO:0016988	my_own	unknown	optional	unknown	optional	optional	protein	unknown	2023-11-24	FABvM	optional	optional
my_own	10666	GO:0016989	optional	GO:0016989	my_own	unknown	optional	unknown	optional	optional	protein	unknown	2023-11-24	FABvM	optional	optional
my_own	10667	GO:0016990	optional	GO:0016990	my_own	unknown	optional	unknown	optional	optional	protein	unknown	2023-11-24	FABvM	optional	optional
my_own	10668	GO:0016992	optional	GO:0016992	my_own	unknown	optional	unknown	optional	optional	protein	unknown	2023-11-24	FABvM	optional	optional
my_own	10669	GO:0016993	optional	GO:0016993	my_own	unknown	optional	unknown	optional	optional	protein	unknown	2023-11-24	FABvM	optional	optional
my_own	10670	GO:0016994	optional	GO:0016994	my_own	unknown	optional	unknown	optional	optional	protein	unknown	2023-11-24	FABvM	optional	optional
my_own	10671	GO:0016995	optional	GO:0016995	my_own	unknown	optional	unknown	optional	optional	protein	unknown	2023-11-24	FABvM	optional	optional
my_own	10672	GO:0016996	optional	GO:0016996	my_own	unknown	optional	unknown	optional	optional	protein	unknown	2023-11-24	FABvM	optional	optional
my_own	10673	GO:0016997	optional	GO:0016997	my_own	unknown	optional	unknown	optional	optional	protein	unknown	2023-11-24	FABvM	optional	optional
my_own	10674	GO:0016998	optional	GO:0016998	my_own	unknown	optional	unknown	optional	optional	protein	unknown	2023-11-24	FABvM	optional	optional
my_own	10675	GO:0016999	optional	GO:0016999	my_own	unknown	optional	unknown	optional	optional	protein	unknown	2023-11-24	FABvM	optional	optional
my_own	10676	GO:0017000	optional	GO:0017000	my_own	unknown	optional	unknown	optional	optional	protein	unknown	2023-11-24	FABvM	optional	optional
my_own	10677	GO:0017001	optional	GO:0017001	my_own	unknown	optional	unknown	optional	optional	protein	unknown	2023-11-24	FABvM	optional	optional
my_own	10678	GO:0017002	optional	GO:0017002	my_own	unknown	optional	unknown	optional	optional	protein	unknown	2023-11-24	FABvM	optional	optional
my_own	10679	GO:0017003	optional	GO:0017003	my_own	unknown	optional	unknown	optional	optional	protein	unknown	2023-11-24	FABvM	optional	optional
my_own	10680	GO:0017004	optional	GO:0017004	my_own	unknown	optional	unknown	optional	optional	protein	unknown	2023-11-24	FABvM	optional	optional
my_own	10681	GO:0017005	optional	GO:0017005	my_own	unknown	optional	unknown	optional	optional	protein	unknown	2023-11-24	FABvM	optional	optional
my_own	10682	GO:0017006	optional	GO:0017006	my_own	unknown	optional	unknown	optional	optional	protein	unknown	2023-11-24	FABvM	optional	optional
my_own	10683	GO:0017007	optional	GO:0017007	my_own	unknown	optional	unknown	optional	optional	protein	unknown	2023-11-24	FABvM	optional	optional
my_own	10684	GO:0017008	optional	GO:0017008	my_own	unknown	optional	unknown	optional	optional	protein	unknown	2023-11-24	FABvM	optional	optional
my_own	10685	GO:0017009	optional	GO:0017009	my_own	unknown	optional	unknown	optional	optional	protein	unknown	2023-11-24	FABvM	optional	optional
my_own	10686	GO:0017010	optional	GO:0017010	my_own	unknown	optional	unknown	optional	optional	protein	unknown	2023-11-24	FABvM	optional	optional
my_own	10687	GO:0017011	optional	GO:0017011	my_own	unknown	optional	unknown	optional	optional	protein	unknown	2023-11-24	FABvM	optional	optional
my_own	10688	GO:0017012	optional	GO:0017012	my_own	unknown	optional	unknown	optional	optional	protein	unknown	2023-11-24	FABvM	optional	optional
my_own	10689	GO:0017013	optional	GO:0017013	my_own	unknown	optional	unknown	optional	optional	protein	unknown	2023-11-24	FABvM	optional	optional
my_own	10690	GO:0017014	optional	GO:0017014	my_own	unknown	optional	unknown	optional	optional	protein	unknown	2023-11-24	FABvM	optional	optional
my_own	10691	GO:0017015	optional	GO:0017015	my_own	unknown	optional	unknown	optional	optional	protein	unknown	2023-11-24	FABvM	optional	optional
my_own	10692	GO:0017017	optional	GO:0017017	my_own	unknown	optional	unknown	optional	optional	protein	unknown	2023-11-24	FABvM	optional	optional
my_own	10693	GO:0017018	optional	GO:0017018	my_own	unknown	optional	unknown	optional	optional	protein	unknown	2023-11-24	FABvM	optional	optional
my_own	10694	GO:0017020	optional	GO:0017020	my_own	unknown	optional	unknown	optional	optional	protein	unknown	2023-11-24	FABvM	optional	optional
my_own	10695	GO:0017021	optional	GO:0017021	my_own	unknown	optional	unknown	optional	optional	protein	unknown	2023-11-24	FABvM	optional	optional
my_own	10696	GO:0017022	optional	GO:0017022	my_own	unknown	optional	unknown	optional	optional	protein	unknown	2023-11-24	FABvM	optional	optional
my_own	10697	GO:0017023	optional	GO:0017023	my_own	unknown	optional	unknown	optional	optional	protein	unknown	2023-11-24	FABvM	optional	optional
my_own	10698	GO:0017024	optional	GO:0017024	my_own	unknown	optional	unknown	optional	optional	protein	unknown	2023-11-24	FABvM	optional	optional
my_own	10699	GO:0017025	optional	GO:0017025	my_own	unknown	optional	unknown	optional	optional	protein	unknown	2023-11-24	FABvM	optional	optional
my_own	10700	GO:0017026	optional	GO:0017026	my_own	unknown	optional	unknown	optional	optional	protein	unknown	2023-11-24	FABvM	optional	optional
my_own	10701	GO:0017027	optional	GO:0017027	my_own	unknown	optional	unknown	optional	optional	protein	unknown	2023-11-24	FABvM	optional	optional
my_own	10702	GO:0017028	optional	GO:0017028	my_own	unknown	optional	unknown	optional	optional	protein	unknown	2023-11-24	FABvM	optional	optional
my_own	10703	GO:0017029	optional	GO:0017029	my_own	unknown	optional	unknown	optional	optional	protein	unknown	2023-11-24	FABvM	optional	optional
my_own	10704	GO:0017030	optional	GO:0017030	my_own	unknown	optional	unknown	optional	optional	protein	unknown	2023-11-24	FABvM	optional	optional
my_own	10705	GO:0017032	optional	GO:0017032	my_own	unknown	optional	unknown	optional	optional	protein	unknown	2023-11-24	FABvM	optional	optional
my_own	10706	GO:0017038	optional	GO:0017038	my_own	unknown	optional	unknown	optional	optional	protein	unknown	2023-11-24	FABvM	optional	optional
my_own	10707	GO:0017039	optional	GO:0017039	my_own	unknown	optional	unknown	optional	optional	protein	unknown	2023-11-24	FABvM	optional	optional
my_own	10708	GO:0017040	optional	GO:0017040	my_own	unknown	optional	unknown	optional	optional	protein	unknown	2023-11-24	FABvM	optional	optional
my_own	10709	GO:0017041	optional	GO:0017041	my_own	unknown	optional	unknown	optional	optional	protein	unknown	2023-11-24	FABvM	optional	optional
my_own	10710	GO:0017042	optional	GO:0017042	my_own	unknown	optional	unknown	optional	optional	protein	unknown	2023-11-24	FABvM	optional	optional
my_own	10711	GO:0017043	optional	GO:0017043	my_own	unknown	optional	unknown	optional	optional	protein	unknown	2023-11-24	FABvM	optional	optional
my_own	10712	GO:0017044	optional	GO:0017044	my_own	unknown	optional	unknown	optional	optional	protein	unknown	2023-11-24	FABvM	optional	optional
my_own	10713	GO:0017045	optional	GO:0017045	my_own	unknown	optional	unknown	optional	optional	protein	unknown	2023-11-24	FABvM	optional	optional
my_own	10714	GO:0017046	optional	GO:0017046	my_own	unknown	optional	unknown	optional	optional	protein	unknown	2023-11-24	FABvM	optional	optional
my_own	10715	GO:0017050	optional	GO:0017050	my_own	unknown	optional	unknown	optional	optional	protein	unknown	2023-11-24	FABvM	optional	optional
my_own	10716	GO:0017051	optional	GO:0017051	my_own	unknown	optional	unknown	optional	optional	protein	unknown	2023-11-24	FABvM	optional	optional
my_own	10717	GO:0017052	optional	GO:0017052	my_own	unknown	optional	unknown	optional	optional	protein	unknown	2023-11-24	FABvM	optional	optional
my_own	10718	GO:0017053	optional	GO:0017053	my_own	unknown	optional	unknown	optional	optional	protein	unknown	2023-11-24	FABvM	optional	optional
my_own	10719	GO:0017054	optional	GO:0017054	my_own	unknown	optional	unknown	optional	optional	protein	unknown	2023-11-24	FABvM	optional	optional
my_own	10720	GO:0017055	optional	GO:0017055	my_own	unknown	optional	unknown	optional	optional	protein	unknown	2023-11-24	FABvM	optional	optional
my_own	10721	GO:0017056	optional	GO:0017056	my_own	unknown	optional	unknown	optional	optional	protein	unknown	2023-11-24	FABvM	optional	optional
my_own	10722	GO:0017057	optional	GO:0017057	my_own	unknown	optional	unknown	optional	optional	protein	unknown	2023-11-24	FABvM	optional	optional
my_own	10723	GO:0017058	optional	GO:0017058	my_own	unknown	optional	unknown	optional	optional	protein	unknown	2023-11-24	FABvM	optional	optional
my_own	10724	GO:0017059	optional	GO:0017059	my_own	unknown	optional	unknown	optional	optional	protein	unknown	2023-11-24	FABvM	optional	optional
my_own	10725	GO:0017060	optional	GO:0017060	my_own	unknown	optional	unknown	optional	optional	protein	unknown	2023-11-24	FABvM	optional	optional
my_own	10726	GO:0017061	optional	GO:0017061	my_own	unknown	optional	unknown	optional	optional	protein	unknown	2023-11-24	FABvM	optional	optional
my_own	10727	GO:0017062	optional	GO:0017062	my_own	unknown	optional	unknown	optional	optional	protein	unknown	2023-11-24	FABvM	optional	optional
my_own	10728	GO:0017063	optional	GO:0017063	my_own	unknown	optional	unknown	optional	optional	protein	unknown	2023-11-24	FABvM	optional	optional
my_own	10729	GO:0017064	optional	GO:0017064	my_own	unknown	optional	unknown	optional	optional	protein	unknown	2023-11-24	FABvM	optional	optional
my_own	10730	GO:0017065	optional	GO:0017065	my_own	unknown	optional	unknown	optional	optional	protein	unknown	2023-11-24	FABvM	optional	optional
my_own	10731	GO:0017067	optional	GO:0017067	my_own	unknown	optional	unknown	optional	optional	protein	unknown	2023-11-24	FABvM	optional	optional
my_own	10732	GO:0017069	optional	GO:0017069	my_own	unknown	optional	unknown	optional	optional	protein	unknown	2023-11-24	FABvM	optional	optional
my_own	10733	GO:0017070	optional	GO:0017070	my_own	unknown	optional	unknown	optional	optional	protein	unknown	2023-11-24	FABvM	optional	optional
my_own	10734	GO:0017071	optional	GO:0017071	my_own	unknown	optional	unknown	optional	optional	protein	unknown	2023-11-24	FABvM	optional	optional
my_own	10735	GO:0017072	optional	GO:0017072	my_own	unknown	optional	unknown	optional	optional	protein	unknown	2023-11-24	FABvM	optional	optional
my_own	10736	GO:0017074	optional	GO:0017074	my_own	unknown	optional	unknown	optional	optional	protein	unknown	2023-11-24	FABvM	optional	optional
my_own	10737	GO:0017075	optional	GO:0017075	my_own	unknown	optional	unknown	optional	optional	protein	unknown	2023-11-24	FABvM	optional	optional
my_own	10738	GO:0017076	optional	GO:0017076	my_own	unknown	optional	unknown	optional	optional	protein	unknown	2023-11-24	FABvM	optional	optional
my_own	10739	GO:0017077	optional	GO:0017077	my_own	unknown	optional	unknown	optional	optional	protein	unknown	2023-11-24	FABvM	optional	optional
my_own	10740	GO:0017078	optional	GO:0017078	my_own	unknown	optional	unknown	optional	optional	protein	unknown	2023-11-24	FABvM	optional	optional
my_own	10741	GO:0017080	optional	GO:0017080	my_own	unknown	optional	unknown	optional	optional	protein	unknown	2023-11-24	FABvM	optional	optional
my_own	10742	GO:0017081	optional	GO:0017081	my_own	unknown	optional	unknown	optional	optional	protein	unknown	2023-11-24	FABvM	optional	optional
my_own	10743	GO:0017082	optional	GO:0017082	my_own	unknown	optional	unknown	optional	optional	protein	unknown	2023-11-24	FABvM	optional	optional
my_own	10744	GO:0017083	optional	GO:0017083	my_own	unknown	optional	unknown	optional	optional	protein	unknown	2023-11-24	FABvM	optional	optional
my_own	10745	GO:0017084	optional	GO:0017084	my_own	unknown	optional	unknown	optional	optional	protein	unknown	2023-11-24	FABvM	optional	optional
my_own	10746	GO:0017085	optional	GO:0017085	my_own	unknown	optional	unknown	optional	optional	protein	unknown	2023-11-24	FABvM	optional	optional
my_own	10747	GO:0017086	optional	GO:0017086	my_own	unknown	optional	unknown	optional	optional	protein	unknown	2023-11-24	FABvM	optional	optional
my_own	10748	GO:0017087	optional	GO:0017087	my_own	unknown	optional	unknown	optional	optional	protein	unknown	2023-11-24	FABvM	optional	optional
my_own	10749	GO:0017088	optional	GO:0017088	my_own	unknown	optional	unknown	optional	optional	protein	unknown	2023-11-24	FABvM	optional	optional
my_own	10750	GO:0017089	optional	GO:0017089	my_own	unknown	optional	unknown	optional	optional	protein	unknown	2023-11-24	FABvM	optional	optional
my_own	10751	GO:0017090	optional	GO:0017090	my_own	unknown	optional	unknown	optional	optional	protein	unknown	2023-11-24	FABvM	optional	optional
my_own	10752	GO:0017092	optional	GO:0017092	my_own	unknown	optional	unknown	optional	optional	protein	unknown	2023-11-24	FABvM	optional	optional
my_own	10753	GO:0017093	optional	GO:0017093	my_own	unknown	optional	unknown	optional	optional	protein	unknown	2023-11-24	FABvM	optional	optional
my_own	10754	GO:0017094	optional	GO:0017094	my_own	unknown	optional	unknown	optional	optional	protein	unknown	2023-11-24	FABvM	optional	optional
my_own	10755	GO:0017095	optional	GO:0017095	my_own	unknown	optional	unknown	optional	optional	protein	unknown	2023-11-24	FABvM	optional	optional
my_own	10756	GO:0017096	optional	GO:0017096	my_own	unknown	optional	unknown	optional	optional	protein	unknown	2023-11-24	FABvM	optional	optional
my_own	10757	GO:0017098	optional	GO:0017098	my_own	unknown	optional	unknown	optional	optional	protein	unknown	2023-11-24	FABvM	optional	optional
my_own	10758	GO:0017099	optional	GO:0017099	my_own	unknown	optional	unknown	optional	optional	protein	unknown	2023-11-24	FABvM	optional	optional
my_own	10759	GO:0017101	optional	GO:0017101	my_own	unknown	optional	unknown	optional	optional	protein	unknown	2023-11-24	FABvM	optional	optional
my_own	10760	GO:0017102	optional	GO:0017102	my_own	unknown	optional	unknown	optional	optional	protein	unknown	2023-11-24	FABvM	optional	optional
my_own	10761	GO:0017103	optional	GO:0017103	my_own	unknown	optional	unknown	optional	optional	protein	unknown	2023-11-24	FABvM	optional	optional
my_own	10762	GO:0017105	optional	GO:0017105	my_own	unknown	optional	unknown	optional	optional	protein	unknown	2023-11-24	FABvM	optional	optional
my_own	10763	GO:0017106	optional	GO:0017106	my_own	unknown	optional	unknown	optional	optional	protein	unknown	2023-11-24	FABvM	optional	optional
my_own	10764	GO:0017107	optional	GO:0017107	my_own	unknown	optional	unknown	optional	optional	protein	unknown	2023-11-24	FABvM	optional	optional
my_own	10765	GO:0017108	optional	GO:0017108	my_own	unknown	optional	unknown	optional	optional	protein	unknown	2023-11-24	FABvM	optional	optional
my_own	10766	GO:0017109	optional	GO:0017109	my_own	unknown	optional	unknown	optional	optional	protein	unknown	2023-11-24	FABvM	optional	optional
my_own	10767	GO:0017110	optional	GO:0017110	my_own	unknown	optional	unknown	optional	optional	protein	unknown	2023-11-24	FABvM	optional	optional
my_own	10768	GO:0017111	optional	GO:0017111	my_own	unknown	optional	unknown	optional	optional	protein	unknown	2023-11-24	FABvM	optional	optional
my_own	10769	GO:0017113	optional	GO:0017113	my_own	unknown	optional	unknown	optional	optional	protein	unknown	2023-11-24	FABvM	optional	optional
my_own	10770	GO:0017114	optional	GO:0017114	my_own	unknown	optional	unknown	optional	optional	protein	unknown	2023-11-24	FABvM	optional	optional
my_own	10771	GO:0017116	optional	GO:0017116	my_own	unknown	optional	unknown	optional	optional	protein	unknown	2023-11-24	FABvM	optional	optional
my_own	10772	GO:0017117	optional	GO:0017117	my_own	unknown	optional	unknown	optional	optional	protein	unknown	2023-11-24	FABvM	optional	optional
my_own	10773	GO:0017118	optional	GO:0017118	my_own	unknown	optional	unknown	optional	optional	protein	unknown	2023-11-24	FABvM	optional	optional
my_own	10774	GO:0017119	optional	GO:0017119	my_own	unknown	optional	unknown	optional	optional	protein	unknown	2023-11-24	FABvM	optional	optional
my_own	10775	GO:0017120	optional	GO:0017120	my_own	unknown	optional	unknown	optional	optional	protein	unknown	2023-11-24	FABvM	optional	optional
my_own	10776	GO:0017121	optional	GO:0017121	my_own	unknown	optional	unknown	optional	optional	protein	unknown	2023-11-24	FABvM	optional	optional
my_own	10777	GO:0017122	optional	GO:0017122	my_own	unknown	optional	unknown	optional	optional	protein	unknown	2023-11-24	FABvM	optional	optional
my_own	10778	GO:0017124	optional	GO:0017124	my_own	unknown	optional	unknown	optional	optional	protein	unknown	2023-11-24	FABvM	optional	optional
my_own	10779	GO:0017125	optional	GO:0017125	my_own	unknown	optional	unknown	optional	optional	protein	unknown	2023-11-24	FABvM	optional	optional
my_own	10780	GO:0017126	optional	GO:0017126	my_own	unknown	optional	unknown	optional	optional	protein	unknown	2023-11-24	FABvM	optional	optional
my_own	10781	GO:0017128	optional	GO:0017128	my_own	unknown	optional	unknown	optional	optional	protein	unknown	2023-11-24	FABvM	optional	optional
my_own	10782	GO:0017129	optional	GO:0017129	my_own	unknown	optional	unknown	optional	optional	protein	unknown	2023-11-24	FABvM	optional	optional
my_own	10783	GO:0017130	optional	GO:0017130	my_own	unknown	optional	unknown	optional	optional	protein	unknown	2023-11-24	FABvM	optional	optional
my_own	10784	GO:0017131	optional	GO:0017131	my_own	unknown	optional	unknown	optional	optional	protein	unknown	2023-11-24	FABvM	optional	optional
my_own	10785	GO:0017133	optional	GO:0017133	my_own	unknown	optional	unknown	optional	optional	protein	unknown	2023-11-24	FABvM	optional	optional
my_own	10786	GO:0017134	optional	GO:0017134	my_own	unknown	optional	unknown	optional	optional	protein	unknown	2023-11-24	FABvM	optional	optional
my_own	10787	GO:0017135	optional	GO:0017135	my_own	unknown	optional	unknown	optional	optional	protein	unknown	2023-11-24	FABvM	optional	optional
my_own	10788	GO:0017136	optional	GO:0017136	my_own	unknown	optional	unknown	optional	optional	protein	unknown	2023-11-24	FABvM	optional	optional
my_own	10789	GO:0017139	optional	GO:0017139	my_own	unknown	optional	unknown	optional	optional	protein	unknown	2023-11-24	FABvM	optional	optional
my_own	10790	GO:0017141	optional	GO:0017141	my_own	unknown	optional	unknown	optional	optional	protein	unknown	2023-11-24	FABvM	optional	optional
my_own	10791	GO:0017142	optional	GO:0017142	my_own	unknown	optional	unknown	optional	optional	protein	unknown	2023-11-24	FABvM	optional	optional
my_own	10792	GO:0017143	optional	GO:0017143	my_own	unknown	optional	unknown	optional	optional	protein	unknown	2023-11-24	FABvM	optional	optional
my_own	10793	GO:0017145	optional	GO:0017145	my_own	unknown	optional	unknown	optional	optional	protein	unknown	2023-11-24	FABvM	optional	optional
my_own	10794	GO:0017146	optional	GO:0017146	my_own	unknown	optional	unknown	optional	optional	protein	unknown	2023-11-24	FABvM	optional	optional
my_own	10795	GO:0017147	optional	GO:0017147	my_own	unknown	optional	unknown	optional	optional	protein	unknown	2023-11-24	FABvM	optional	optional
my_own	10796	GO:0017148	optional	GO:0017148	my_own	unknown	optional	unknown	optional	optional	protein	unknown	2023-11-24	FABvM	optional	optional
my_own	10797	GO:0017149	optional	GO:0017149	my_own	unknown	optional	unknown	optional	optional	protein	unknown	2023-11-24	FABvM	optional	optional
my_own	10798	GO:0017150	optional	GO:0017150	my_own	unknown	optional	unknown	optional	optional	protein	unknown	2023-11-24	FABvM	optional	optional
my_own	10799	GO:0017151	optional	GO:0017151	my_own	unknown	optional	unknown	optional	optional	protein	unknown	2023-11-24	FABvM	optional	optional
my_own	10800	GO:0017153	optional	GO:0017153	my_own	unknown	optional	unknown	optional	optional	protein	unknown	2023-11-24	FABvM	optional	optional
my_own	10801	GO:0017154	optional	GO:0017154	my_own	unknown	optional	unknown	optional	optional	protein	unknown	2023-11-24	FABvM	optional	optional
my_own	10802	GO:0017155	optional	GO:0017155	my_own	unknown	optional	unknown	optional	optional	protein	unknown	2023-11-24	FABvM	optional	optional
my_own	10803	GO:0017156	optional	GO:0017156	my_own	unknown	optional	unknown	optional	optional	protein	unknown	2023-11-24	FABvM	optional	optional
my_own	10804	GO:0017157	optional	GO:0017157	my_own	unknown	optional	unknown	optional	optional	protein	unknown	2023-11-24	FABvM	optional	optional
my_own	10805	GO:0017158	optional	GO:0017158	my_own	unknown	optional	unknown	optional	optional	protein	unknown	2023-11-24	FABvM	optional	optional
my_own	10806	GO:0017159	optional	GO:0017159	my_own	unknown	optional	unknown	optional	optional	protein	unknown	2023-11-24	FABvM	optional	optional
my_own	10807	GO:0017161	optional	GO:0017161	my_own	unknown	optional	unknown	optional	optional	protein	unknown	2023-11-24	FABvM	optional	optional
my_own	10808	GO:0017162	optional	GO:0017162	my_own	unknown	optional	unknown	optional	optional	protein	unknown	2023-11-24	FABvM	optional	optional
my_own	10809	GO:0017163	optional	GO:0017163	my_own	unknown	optional	unknown	optional	optional	protein	unknown	2023-11-24	FABvM	optional	optional
my_own	10810	GO:0017164	optional	GO:0017164	my_own	unknown	optional	unknown	optional	optional	protein	unknown	2023-11-24	FABvM	optional	optional
my_own	10811	GO:0017165	optional	GO:0017165	my_own	unknown	optional	unknown	optional	optional	protein	unknown	2023-11-24	FABvM	optional	optional
my_own	10812	GO:0017166	optional	GO:0017166	my_own	unknown	optional	unknown	optional	optional	protein	unknown	2023-11-24	FABvM	optional	optional
my_own	10813	GO:0017168	optional	GO:0017168	my_own	unknown	optional	unknown	optional	optional	protein	unknown	2023-11-24	FABvM	optional	optional
my_own	10814	GO:0017169	optional	GO:0017169	my_own	unknown	optional	unknown	optional	optional	protein	unknown	2023-11-24	FABvM	optional	optional
my_own	10815	GO:0017170	optional	GO:0017170	my_own	unknown	optional	unknown	optional	optional	protein	unknown	2023-11-24	FABvM	optional	optional
my_own	10816	GO:0017171	optional	GO:0017171	my_own	unknown	optional	unknown	optional	optional	protein	unknown	2023-11-24	FABvM	optional	optional
my_own	10817	GO:0017172	optional	GO:0017172	my_own	unknown	optional	unknown	optional	optional	protein	unknown	2023-11-24	FABvM	optional	optional
my_own	10818	GO:0017174	optional	GO:0017174	my_own	unknown	optional	unknown	optional	optional	protein	unknown	2023-11-24	FABvM	optional	optional
my_own	10819	GO:0017175	optional	GO:0017175	my_own	unknown	optional	unknown	optional	optional	protein	unknown	2023-11-24	FABvM	optional	optional
my_own	10820	GO:0017176	optional	GO:0017176	my_own	unknown	optional	unknown	optional	optional	protein	unknown	2023-11-24	FABvM	optional	optional
my_own	10821	GO:0017177	optional	GO:0017177	my_own	unknown	optional	unknown	optional	optional	protein	unknown	2023-11-24	FABvM	optional	optional
my_own	10822	GO:0017178	optional	GO:0017178	my_own	unknown	optional	unknown	optional	optional	protein	unknown	2023-11-24	FABvM	optional	optional
my_own	10823	GO:0017179	optional	GO:0017179	my_own	unknown	optional	unknown	optional	optional	protein	unknown	2023-11-24	FABvM	optional	optional
my_own	10824	GO:0017180	optional	GO:0017180	my_own	unknown	optional	unknown	optional	optional	protein	unknown	2023-11-24	FABvM	optional	optional
my_own	10825	GO:0017181	optional	GO:0017181	my_own	unknown	optional	unknown	optional	optional	protein	unknown	2023-11-24	FABvM	optional	optional
my_own	10826	GO:0017182	optional	GO:0017182	my_own	unknown	optional	unknown	optional	optional	protein	unknown	2023-11-24	FABvM	optional	optional
my_own	10827	GO:0017183	optional	GO:0017183	my_own	unknown	optional	unknown	optional	optional	protein	unknown	2023-11-24	FABvM	optional	optional
my_own	10828	GO:0017184	optional	GO:0017184	my_own	unknown	optional	unknown	optional	optional	protein	unknown	2023-11-24	FABvM	optional	optional
my_own	10829	GO:0017185	optional	GO:0017185	my_own	unknown	optional	unknown	optional	optional	protein	unknown	2023-11-24	FABvM	optional	optional
my_own	10830	GO:0017186	optional	GO:0017186	my_own	unknown	optional	unknown	optional	optional	protein	unknown	2023-11-24	FABvM	optional	optional
my_own	10831	GO:0017187	optional	GO:0017187	my_own	unknown	optional	unknown	optional	optional	protein	unknown	2023-11-24	FABvM	optional	optional
my_own	10832	GO:0017188	optional	GO:0017188	my_own	unknown	optional	unknown	optional	optional	protein	unknown	2023-11-24	FABvM	optional	optional
my_own	10833	GO:0017189	optional	GO:0017189	my_own	unknown	optional	unknown	optional	optional	protein	unknown	2023-11-24	FABvM	optional	optional
my_own	10834	GO:0017190	optional	GO:0017190	my_own	unknown	optional	unknown	optional	optional	protein	unknown	2023-11-24	FABvM	optional	optional
my_own	10835	GO:0017192	optional	GO:0017192	my_own	unknown	optional	unknown	optional	optional	protein	unknown	2023-11-24	FABvM	optional	optional
my_own	10836	GO:0017193	optional	GO:0017193	my_own	unknown	optional	unknown	optional	optional	protein	unknown	2023-11-24	FABvM	optional	optional
my_own	10837	GO:0017194	optional	GO:0017194	my_own	unknown	optional	unknown	optional	optional	protein	unknown	2023-11-24	FABvM	optional	optional
my_own	10838	GO:0017195	optional	GO:0017195	my_own	unknown	optional	unknown	optional	optional	protein	unknown	2023-11-24	FABvM	optional	optional
my_own	10839	GO:0017196	optional	GO:0017196	my_own	unknown	optional	unknown	optional	optional	protein	unknown	2023-11-24	FABvM	optional	optional
my_own	10840	GO:0017197	optional	GO:0017197	my_own	unknown	optional	unknown	optional	optional	protein	unknown	2023-11-24	FABvM	optional	optional
my_own	10841	GO:0017198	optional	GO:0017198	my_own	unknown	optional	unknown	optional	optional	protein	unknown	2023-11-24	FABvM	optional	optional
my_own	10842	GO:0017199	optional	GO:0017199	my_own	unknown	optional	unknown	optional	optional	protein	unknown	2023-11-24	FABvM	optional	optional
my_own	10843	GO:0018000	optional	GO:0018000	my_own	unknown	optional	unknown	optional	optional	protein	unknown	2023-11-24	FABvM	optional	optional
my_own	10844	GO:0018001	optional	GO:0018001	my_own	unknown	optional	unknown	optional	optional	protein	unknown	2023-11-24	FABvM	optional	optional
my_own	10845	GO:0018002	optional	GO:0018002	my_own	unknown	optional	unknown	optional	optional	protein	unknown	2023-11-24	FABvM	optional	optional
my_own	10846	GO:0018003	optional	GO:0018003	my_own	unknown	optional	unknown	optional	optional	protein	unknown	2023-11-24	FABvM	optional	optional
my_own	10847	GO:0018004	optional	GO:0018004	my_own	unknown	optional	unknown	optional	optional	protein	unknown	2023-11-24	FABvM	optional	optional
my_own	10848	GO:0018005	optional	GO:0018005	my_own	unknown	optional	unknown	optional	optional	protein	unknown	2023-11-24	FABvM	optional	optional
my_own	10849	GO:0018006	optional	GO:0018006	my_own	unknown	optional	unknown	optional	optional	protein	unknown	2023-11-24	FABvM	optional	optional
my_own	10850	GO:0018007	optional	GO:0018007	my_own	unknown	optional	unknown	optional	optional	protein	unknown	2023-11-24	FABvM	optional	optional
my_own	10851	GO:0018008	optional	GO:0018008	my_own	unknown	optional	unknown	optional	optional	protein	unknown	2023-11-24	FABvM	optional	optional
my_own	10852	GO:0018009	optional	GO:0018009	my_own	unknown	optional	unknown	optional	optional	protein	unknown	2023-11-24	FABvM	optional	optional
my_own	10853	GO:0018010	optional	GO:0018010	my_own	unknown	optional	unknown	optional	optional	protein	unknown	2023-11-24	FABvM	optional	optional
my_own	10854	GO:0018011	optional	GO:0018011	my_own	unknown	optional	unknown	optional	optional	protein	unknown	2023-11-24	FABvM	optional	optional
my_own	10855	GO:0018012	optional	GO:0018012	my_own	unknown	optional	unknown	optional	optional	protein	unknown	2023-11-24	FABvM	optional	optional
my_own	10856	GO:0018013	optional	GO:0018013	my_own	unknown	optional	unknown	optional	optional	protein	unknown	2023-11-24	FABvM	optional	optional
my_own	10857	GO:0018014	optional	GO:0018014	my_own	unknown	optional	unknown	optional	optional	protein	unknown	2023-11-24	FABvM	optional	optional
my_own	10858	GO:0018015	optional	GO:0018015	my_own	unknown	optional	unknown	optional	optional	protein	unknown	2023-11-24	FABvM	optional	optional
my_own	10859	GO:0018016	optional	GO:0018016	my_own	unknown	optional	unknown	optional	optional	protein	unknown	2023-11-24	FABvM	optional	optional
my_own	10860	GO:0018019	optional	GO:0018019	my_own	unknown	optional	unknown	optional	optional	protein	unknown	2023-11-24	FABvM	optional	optional
my_own	10861	GO:0018020	optional	GO:0018020	my_own	unknown	optional	unknown	optional	optional	protein	unknown	2023-11-24	FABvM	optional	optional
my_own	10862	GO:0018021	optional	GO:0018021	my_own	unknown	optional	unknown	optional	optional	protein	unknown	2023-11-24	FABvM	optional	optional
my_own	10863	GO:0018022	optional	GO:0018022	my_own	unknown	optional	unknown	optional	optional	protein	unknown	2023-11-24	FABvM	optional	optional
my_own	10864	GO:0018023	optional	GO:0018023	my_own	unknown	optional	unknown	optional	optional	protein	unknown	2023-11-24	FABvM	optional	optional
my_own	10865	GO:0018024	optional	GO:0018024	my_own	unknown	optional	unknown	optional	optional	protein	unknown	2023-11-24	FABvM	optional	optional
my_own	10866	GO:0018025	optional	GO:0018025	my_own	unknown	optional	unknown	optional	optional	protein	unknown	2023-11-24	FABvM	optional	optional
my_own	10867	GO:0018026	optional	GO:0018026	my_own	unknown	optional	unknown	optional	optional	protein	unknown	2023-11-24	FABvM	optional	optional
my_own	10868	GO:0018027	optional	GO:0018027	my_own	unknown	optional	unknown	optional	optional	protein	unknown	2023-11-24	FABvM	optional	optional
my_own	10869	GO:0018028	optional	GO:0018028	my_own	unknown	optional	unknown	optional	optional	protein	unknown	2023-11-24	FABvM	optional	optional
my_own	10870	GO:0018029	optional	GO:0018029	my_own	unknown	optional	unknown	optional	optional	protein	unknown	2023-11-24	FABvM	optional	optional
my_own	10871	GO:0018030	optional	GO:0018030	my_own	unknown	optional	unknown	optional	optional	protein	unknown	2023-11-24	FABvM	optional	optional
my_own	10872	GO:0018031	optional	GO:0018031	my_own	unknown	optional	unknown	optional	optional	protein	unknown	2023-11-24	FABvM	optional	optional
my_own	10873	GO:0018032	optional	GO:0018032	my_own	unknown	optional	unknown	optional	optional	protein	unknown	2023-11-24	FABvM	optional	optional
my_own	10874	GO:0018033	optional	GO:0018033	my_own	unknown	optional	unknown	optional	optional	protein	unknown	2023-11-24	FABvM	optional	optional
my_own	10875	GO:0018034	optional	GO:0018034	my_own	unknown	optional	unknown	optional	optional	protein	unknown	2023-11-24	FABvM	optional	optional
my_own	10876	GO:0018035	optional	GO:0018035	my_own	unknown	optional	unknown	optional	optional	protein	unknown	2023-11-24	FABvM	optional	optional
my_own	10877	GO:0018036	optional	GO:0018036	my_own	unknown	optional	unknown	optional	optional	protein	unknown	2023-11-24	FABvM	optional	optional
my_own	10878	GO:0018037	optional	GO:0018037	my_own	unknown	optional	unknown	optional	optional	protein	unknown	2023-11-24	FABvM	optional	optional
my_own	10879	GO:0018038	optional	GO:0018038	my_own	unknown	optional	unknown	optional	optional	protein	unknown	2023-11-24	FABvM	optional	optional
my_own	10880	GO:0018039	optional	GO:0018039	my_own	unknown	optional	unknown	optional	optional	protein	unknown	2023-11-24	FABvM	optional	optional
my_own	10881	GO:0018040	optional	GO:0018040	my_own	unknown	optional	unknown	optional	optional	protein	unknown	2023-11-24	FABvM	optional	optional
my_own	10882	GO:0018041	optional	GO:0018041	my_own	unknown	optional	unknown	optional	optional	protein	unknown	2023-11-24	FABvM	optional	optional
my_own	10883	GO:0018042	optional	GO:0018042	my_own	unknown	optional	unknown	optional	optional	protein	unknown	2023-11-24	FABvM	optional	optional
my_own	10884	GO:0018043	optional	GO:0018043	my_own	unknown	optional	unknown	optional	optional	protein	unknown	2023-11-24	FABvM	optional	optional
my_own	10885	GO:0018044	optional	GO:0018044	my_own	unknown	optional	unknown	optional	optional	protein	unknown	2023-11-24	FABvM	optional	optional
my_own	10886	GO:0018045	optional	GO:0018045	my_own	unknown	optional	unknown	optional	optional	protein	unknown	2023-11-24	FABvM	optional	optional
my_own	10887	GO:0018046	optional	GO:0018046	my_own	unknown	optional	unknown	optional	optional	protein	unknown	2023-11-24	FABvM	optional	optional
my_own	10888	GO:0018047	optional	GO:0018047	my_own	unknown	optional	unknown	optional	optional	protein	unknown	2023-11-24	FABvM	optional	optional
my_own	10889	GO:0018048	optional	GO:0018048	my_own	unknown	optional	unknown	optional	optional	protein	unknown	2023-11-24	FABvM	optional	optional
my_own	10890	GO:0018049	optional	GO:0018049	my_own	unknown	optional	unknown	optional	optional	protein	unknown	2023-11-24	FABvM	optional	optional
my_own	10891	GO:0018050	optional	GO:0018050	my_own	unknown	optional	unknown	optional	optional	protein	unknown	2023-11-24	FABvM	optional	optional
my_own	10892	GO:0018051	optional	GO:0018051	my_own	unknown	optional	unknown	optional	optional	protein	unknown	2023-11-24	FABvM	optional	optional
my_own	10893	GO:0018052	optional	GO:0018052	my_own	unknown	optional	unknown	optional	optional	protein	unknown	2023-11-24	FABvM	optional	optional
my_own	10894	GO:0018053	optional	GO:0018053	my_own	unknown	optional	unknown	optional	optional	protein	unknown	2023-11-24	FABvM	optional	optional
my_own	10895	GO:0018054	optional	GO:0018054	my_own	unknown	optional	unknown	optional	optional	protein	unknown	2023-11-24	FABvM	optional	optional
my_own	10896	GO:0018057	optional	GO:0018057	my_own	unknown	optional	unknown	optional	optional	protein	unknown	2023-11-24	FABvM	optional	optional
my_own	10897	GO:0018058	optional	GO:0018058	my_own	unknown	optional	unknown	optional	optional	protein	unknown	2023-11-24	FABvM	optional	optional
my_own	10898	GO:0018059	optional	GO:0018059	my_own	unknown	optional	unknown	optional	optional	protein	unknown	2023-11-24	FABvM	optional	optional
my_own	10899	GO:0018060	optional	GO:0018060	my_own	unknown	optional	unknown	optional	optional	protein	unknown	2023-11-24	FABvM	optional	optional
my_own	10900	GO:0018061	optional	GO:0018061	my_own	unknown	optional	unknown	optional	optional	protein	unknown	2023-11-24	FABvM	optional	optional
my_own	10901	GO:0018062	optional	GO:0018062	my_own	unknown	optional	unknown	optional	optional	protein	unknown	2023-11-24	FABvM	optional	optional
my_own	10902	GO:0018063	optional	GO:0018063	my_own	unknown	optional	unknown	optional	optional	protein	unknown	2023-11-24	FABvM	optional	optional
my_own	10903	GO:0018064	optional	GO:0018064	my_own	unknown	optional	unknown	optional	optional	protein	unknown	2023-11-24	FABvM	optional	optional
my_own	10904	GO:0018065	optional	GO:0018065	my_own	unknown	optional	unknown	optional	optional	protein	unknown	2023-11-24	FABvM	optional	optional
my_own	10905	GO:0018067	optional	GO:0018067	my_own	unknown	optional	unknown	optional	optional	protein	unknown	2023-11-24	FABvM	optional	optional
my_own	10906	GO:0018068	optional	GO:0018068	my_own	unknown	optional	unknown	optional	optional	protein	unknown	2023-11-24	FABvM	optional	optional
my_own	10907	GO:0018069	optional	GO:0018069	my_own	unknown	optional	unknown	optional	optional	protein	unknown	2023-11-24	FABvM	optional	optional
my_own	10908	GO:0018070	optional	GO:0018070	my_own	unknown	optional	unknown	optional	optional	protein	unknown	2023-11-24	FABvM	optional	optional
my_own	10909	GO:0018071	optional	GO:0018071	my_own	unknown	optional	unknown	optional	optional	protein	unknown	2023-11-24	FABvM	optional	optional
my_own	10910	GO:0018072	optional	GO:0018072	my_own	unknown	optional	unknown	optional	optional	protein	unknown	2023-11-24	FABvM	optional	optional
my_own	10911	GO:0018073	optional	GO:0018073	my_own	unknown	optional	unknown	optional	optional	protein	unknown	2023-11-24	FABvM	optional	optional
my_own	10912	GO:0018074	optional	GO:0018074	my_own	unknown	optional	unknown	optional	optional	protein	unknown	2023-11-24	FABvM	optional	optional
my_own	10913	GO:0018075	optional	GO:0018075	my_own	unknown	optional	unknown	optional	optional	protein	unknown	2023-11-24	FABvM	optional	optional
my_own	10914	GO:0018076	optional	GO:0018076	my_own	unknown	optional	unknown	optional	optional	protein	unknown	2023-11-24	FABvM	optional	optional
my_own	10915	GO:0018077	optional	GO:0018077	my_own	unknown	optional	unknown	optional	optional	protein	unknown	2023-11-24	FABvM	optional	optional
my_own	10916	GO:0018078	optional	GO:0018078	my_own	unknown	optional	unknown	optional	optional	protein	unknown	2023-11-24	FABvM	optional	optional
my_own	10917	GO:0018079	optional	GO:0018079	my_own	unknown	optional	unknown	optional	optional	protein	unknown	2023-11-24	FABvM	optional	optional
my_own	10918	GO:0018080	optional	GO:0018080	my_own	unknown	optional	unknown	optional	optional	protein	unknown	2023-11-24	FABvM	optional	optional
my_own	10919	GO:0018081	optional	GO:0018081	my_own	unknown	optional	unknown	optional	optional	protein	unknown	2023-11-24	FABvM	optional	optional
my_own	10920	GO:0018082	optional	GO:0018082	my_own	unknown	optional	unknown	optional	optional	protein	unknown	2023-11-24	FABvM	optional	optional
my_own	10921	GO:0018083	optional	GO:0018083	my_own	unknown	optional	unknown	optional	optional	protein	unknown	2023-11-24	FABvM	optional	optional
my_own	10922	GO:0018084	optional	GO:0018084	my_own	unknown	optional	unknown	optional	optional	protein	unknown	2023-11-24	FABvM	optional	optional
my_own	10923	GO:0018085	optional	GO:0018085	my_own	unknown	optional	unknown	optional	optional	protein	unknown	2023-11-24	FABvM	optional	optional
my_own	10924	GO:0018086	optional	GO:0018086	my_own	unknown	optional	unknown	optional	optional	protein	unknown	2023-11-24	FABvM	optional	optional
my_own	10925	GO:0018091	optional	GO:0018091	my_own	unknown	optional	unknown	optional	optional	protein	unknown	2023-11-24	FABvM	optional	optional
my_own	10926	GO:0018094	optional	GO:0018094	my_own	unknown	optional	unknown	optional	optional	protein	unknown	2023-11-24	FABvM	optional	optional
my_own	10927	GO:0018095	optional	GO:0018095	my_own	unknown	optional	unknown	optional	optional	protein	unknown	2023-11-24	FABvM	optional	optional
my_own	10928	GO:0018096	optional	GO:0018096	my_own	unknown	optional	unknown	optional	optional	protein	unknown	2023-11-24	FABvM	optional	optional
my_own	10929	GO:0018097	optional	GO:0018097	my_own	unknown	optional	unknown	optional	optional	protein	unknown	2023-11-24	FABvM	optional	optional
my_own	10930	GO:0018101	optional	GO:0018101	my_own	unknown	optional	unknown	optional	optional	protein	unknown	2023-11-24	FABvM	optional	optional
my_own	10931	GO:0018102	optional	GO:0018102	my_own	unknown	optional	unknown	optional	optional	protein	unknown	2023-11-24	FABvM	optional	optional
my_own	10932	GO:0018103	optional	GO:0018103	my_own	unknown	optional	unknown	optional	optional	protein	unknown	2023-11-24	FABvM	optional	optional
my_own	10933	GO:0018104	optional	GO:0018104	my_own	unknown	optional	unknown	optional	optional	protein	unknown	2023-11-24	FABvM	optional	optional
my_own	10934	GO:0018105	optional	GO:0018105	my_own	unknown	optional	unknown	optional	optional	protein	unknown	2023-11-24	FABvM	optional	optional
my_own	10935	GO:0018106	optional	GO:0018106	my_own	unknown	optional	unknown	optional	optional	protein	unknown	2023-11-24	FABvM	optional	optional
my_own	10936	GO:0018107	optional	GO:0018107	my_own	unknown	optional	unknown	optional	optional	protein	unknown	2023-11-24	FABvM	optional	optional
my_own	10937	GO:0018108	optional	GO:0018108	my_own	unknown	optional	unknown	optional	optional	protein	unknown	2023-11-24	FABvM	optional	optional
my_own	10938	GO:0018109	optional	GO:0018109	my_own	unknown	optional	unknown	optional	optional	protein	unknown	2023-11-24	FABvM	optional	optional
my_own	10939	GO:0018110	optional	GO:0018110	my_own	unknown	optional	unknown	optional	optional	protein	unknown	2023-11-24	FABvM	optional	optional
my_own	10940	GO:0018111	optional	GO:0018111	my_own	unknown	optional	unknown	optional	optional	protein	unknown	2023-11-24	FABvM	optional	optional
my_own	10941	GO:0018112	optional	GO:0018112	my_own	unknown	optional	unknown	optional	optional	protein	unknown	2023-11-24	FABvM	optional	optional
my_own	10942	GO:0018113	optional	GO:0018113	my_own	unknown	optional	unknown	optional	optional	protein	unknown	2023-11-24	FABvM	optional	optional
my_own	10943	GO:0018114	optional	GO:0018114	my_own	unknown	optional	unknown	optional	optional	protein	unknown	2023-11-24	FABvM	optional	optional
my_own	10944	GO:0018115	optional	GO:0018115	my_own	unknown	optional	unknown	optional	optional	protein	unknown	2023-11-24	FABvM	optional	optional
my_own	10945	GO:0018116	optional	GO:0018116	my_own	unknown	optional	unknown	optional	optional	protein	unknown	2023-11-24	FABvM	optional	optional
my_own	10946	GO:0018117	optional	GO:0018117	my_own	unknown	optional	unknown	optional	optional	protein	unknown	2023-11-24	FABvM	optional	optional
my_own	10947	GO:0018118	optional	GO:0018118	my_own	unknown	optional	unknown	optional	optional	protein	unknown	2023-11-24	FABvM	optional	optional
my_own	10948	GO:0018119	optional	GO:0018119	my_own	unknown	optional	unknown	optional	optional	protein	unknown	2023-11-24	FABvM	optional	optional
my_own	10949	GO:0018120	optional	GO:0018120	my_own	unknown	optional	unknown	optional	optional	protein	unknown	2023-11-24	FABvM	optional	optional
my_own	10950	GO:0018121	optional	GO:0018121	my_own	unknown	optional	unknown	optional	optional	protein	unknown	2023-11-24	FABvM	optional	optional
my_own	10951	GO:0018122	optional	GO:0018122	my_own	unknown	optional	unknown	optional	optional	protein	unknown	2023-11-24	FABvM	optional	optional
my_own	10952	GO:0018123	optional	GO:0018123	my_own	unknown	optional	unknown	optional	optional	protein	unknown	2023-11-24	FABvM	optional	optional
my_own	10953	GO:0018124	optional	GO:0018124	my_own	unknown	optional	unknown	optional	optional	protein	unknown	2023-11-24	FABvM	optional	optional
my_own	10954	GO:0018125	optional	GO:0018125	my_own	unknown	optional	unknown	optional	optional	protein	unknown	2023-11-24	FABvM	optional	optional
my_own	10955	GO:0018126	optional	GO:0018126	my_own	unknown	optional	unknown	optional	optional	protein	unknown	2023-11-24	FABvM	optional	optional
my_own	10956	GO:0018127	optional	GO:0018127	my_own	unknown	optional	unknown	optional	optional	protein	unknown	2023-11-24	FABvM	optional	optional
my_own	10957	GO:0018128	optional	GO:0018128	my_own	unknown	optional	unknown	optional	optional	protein	unknown	2023-11-24	FABvM	optional	optional
my_own	10958	GO:0018129	optional	GO:0018129	my_own	unknown	optional	unknown	optional	optional	protein	unknown	2023-11-24	FABvM	optional	optional
my_own	10959	GO:0018130	optional	GO:0018130	my_own	unknown	optional	unknown	optional	optional	protein	unknown	2023-11-24	FABvM	optional	optional
my_own	10960	GO:0018131	optional	GO:0018131	my_own	unknown	optional	unknown	optional	optional	protein	unknown	2023-11-24	FABvM	optional	optional
my_own	10961	GO:0018132	optional	GO:0018132	my_own	unknown	optional	unknown	optional	optional	protein	unknown	2023-11-24	FABvM	optional	optional
my_own	10962	GO:0018133	optional	GO:0018133	my_own	unknown	optional	unknown	optional	optional	protein	unknown	2023-11-24	FABvM	optional	optional
my_own	10963	GO:0018134	optional	GO:0018134	my_own	unknown	optional	unknown	optional	optional	protein	unknown	2023-11-24	FABvM	optional	optional
my_own	10964	GO:0018135	optional	GO:0018135	my_own	unknown	optional	unknown	optional	optional	protein	unknown	2023-11-24	FABvM	optional	optional
my_own	10965	GO:0018136	optional	GO:0018136	my_own	unknown	optional	unknown	optional	optional	protein	unknown	2023-11-24	FABvM	optional	optional
my_own	10966	GO:0018137	optional	GO:0018137	my_own	unknown	optional	unknown	optional	optional	protein	unknown	2023-11-24	FABvM	optional	optional
my_own	10967	GO:0018138	optional	GO:0018138	my_own	unknown	optional	unknown	optional	optional	protein	unknown	2023-11-24	FABvM	optional	optional
my_own	10968	GO:0018139	optional	GO:0018139	my_own	unknown	optional	unknown	optional	optional	protein	unknown	2023-11-24	FABvM	optional	optional
my_own	10969	GO:0018140	optional	GO:0018140	my_own	unknown	optional	unknown	optional	optional	protein	unknown	2023-11-24	FABvM	optional	optional
my_own	10970	GO:0018141	optional	GO:0018141	my_own	unknown	optional	unknown	optional	optional	protein	unknown	2023-11-24	FABvM	optional	optional
my_own	10971	GO:0018142	optional	GO:0018142	my_own	unknown	optional	unknown	optional	optional	protein	unknown	2023-11-24	FABvM	optional	optional
my_own	10972	GO:0018143	optional	GO:0018143	my_own	unknown	optional	unknown	optional	optional	protein	unknown	2023-11-24	FABvM	optional	optional
my_own	10973	GO:0018144	optional	GO:0018144	my_own	unknown	optional	unknown	optional	optional	protein	unknown	2023-11-24	FABvM	optional	optional
my_own	10974	GO:0018145	optional	GO:0018145	my_own	unknown	optional	unknown	optional	optional	protein	unknown	2023-11-24	FABvM	optional	optional
my_own	10975	GO:0018146	optional	GO:0018146	my_own	unknown	optional	unknown	optional	optional	protein	unknown	2023-11-24	FABvM	optional	optional
my_own	10976	GO:0018147	optional	GO:0018147	my_own	unknown	optional	unknown	optional	optional	protein	unknown	2023-11-24	FABvM	optional	optional
my_own	10977	GO:0018148	optional	GO:0018148	my_own	unknown	optional	unknown	optional	optional	protein	unknown	2023-11-24	FABvM	optional	optional
my_own	10978	GO:0018149	optional	GO:0018149	my_own	unknown	optional	unknown	optional	optional	protein	unknown	2023-11-24	FABvM	optional	optional
my_own	10979	GO:0018150	optional	GO:0018150	my_own	unknown	optional	unknown	optional	optional	protein	unknown	2023-11-24	FABvM	optional	optional
my_own	10980	GO:0018151	optional	GO:0018151	my_own	unknown	optional	unknown	optional	optional	protein	unknown	2023-11-24	FABvM	optional	optional
my_own	10981	GO:0018152	optional	GO:0018152	my_own	unknown	optional	unknown	optional	optional	protein	unknown	2023-11-24	FABvM	optional	optional
my_own	10982	GO:0018153	optional	GO:0018153	my_own	unknown	optional	unknown	optional	optional	protein	unknown	2023-11-24	FABvM	optional	optional
my_own	10983	GO:0018154	optional	GO:0018154	my_own	unknown	optional	unknown	optional	optional	protein	unknown	2023-11-24	FABvM	optional	optional
my_own	10984	GO:0018155	optional	GO:0018155	my_own	unknown	optional	unknown	optional	optional	protein	unknown	2023-11-24	FABvM	optional	optional
my_own	10985	GO:0018156	optional	GO:0018156	my_own	unknown	optional	unknown	optional	optional	protein	unknown	2023-11-24	FABvM	optional	optional
my_own	10986	GO:0018157	optional	GO:0018157	my_own	unknown	optional	unknown	optional	optional	protein	unknown	2023-11-24	FABvM	optional	optional
my_own	10987	GO:0018158	optional	GO:0018158	my_own	unknown	optional	unknown	optional	optional	protein	unknown	2023-11-24	FABvM	optional	optional
my_own	10988	GO:0018159	optional	GO:0018159	my_own	unknown	optional	unknown	optional	optional	protein	unknown	2023-11-24	FABvM	optional	optional
my_own	10989	GO:0018160	optional	GO:0018160	my_own	unknown	optional	unknown	optional	optional	protein	unknown	2023-11-24	FABvM	optional	optional
my_own	10990	GO:0018161	optional	GO:0018161	my_own	unknown	optional	unknown	optional	optional	protein	unknown	2023-11-24	FABvM	optional	optional
my_own	10991	GO:0018162	optional	GO:0018162	my_own	unknown	optional	unknown	optional	optional	protein	unknown	2023-11-24	FABvM	optional	optional
my_own	10992	GO:0018163	optional	GO:0018163	my_own	unknown	optional	unknown	optional	optional	protein	unknown	2023-11-24	FABvM	optional	optional
my_own	10993	GO:0018164	optional	GO:0018164	my_own	unknown	optional	unknown	optional	optional	protein	unknown	2023-11-24	FABvM	optional	optional
my_own	10994	GO:0018165	optional	GO:0018165	my_own	unknown	optional	unknown	optional	optional	protein	unknown	2023-11-24	FABvM	optional	optional
my_own	10995	GO:0018166	optional	GO:0018166	my_own	unknown	optional	unknown	optional	optional	protein	unknown	2023-11-24	FABvM	optional	optional
my_own	10996	GO:0018167	optional	GO:0018167	my_own	unknown	optional	unknown	optional	optional	protein	unknown	2023-11-24	FABvM	optional	optional
my_own	10997	GO:0018168	optional	GO:0018168	my_own	unknown	optional	unknown	optional	optional	protein	unknown	2023-11-24	FABvM	optional	optional
my_own	10998	GO:0018169	optional	GO:0018169	my_own	unknown	optional	unknown	optional	optional	protein	unknown	2023-11-24	FABvM	optional	optional
my_own	10999	GO:0018170	optional	GO:0018170	my_own	unknown	optional	unknown	optional	optional	protein	unknown	2023-11-24	FABvM	optional	optional
my_own	11000	GO:0018171	optional	GO:0018171	my_own	unknown	optional	unknown	optional	optional	protein	unknown	2023-11-24	FABvM	optional	optional
my_own	11001	GO:0018172	optional	GO:0018172	my_own	unknown	optional	unknown	optional	optional	protein	unknown	2023-11-24	FABvM	optional	optional
my_own	11002	GO:0018173	optional	GO:0018173	my_own	unknown	optional	unknown	optional	optional	protein	unknown	2023-11-24	FABvM	optional	optional
my_own	11003	GO:0018174	optional	GO:0018174	my_own	unknown	optional	unknown	optional	optional	protein	unknown	2023-11-24	FABvM	optional	optional
my_own	11004	GO:0018175	optional	GO:0018175	my_own	unknown	optional	unknown	optional	optional	protein	unknown	2023-11-24	FABvM	optional	optional
my_own	11005	GO:0018177	optional	GO:0018177	my_own	unknown	optional	unknown	optional	optional	protein	unknown	2023-11-24	FABvM	optional	optional
my_own	11006	GO:0018178	optional	GO:0018178	my_own	unknown	optional	unknown	optional	optional	protein	unknown	2023-11-24	FABvM	optional	optional
my_own	11007	GO:0018179	optional	GO:0018179	my_own	unknown	optional	unknown	optional	optional	protein	unknown	2023-11-24	FABvM	optional	optional
my_own	11008	GO:0018180	optional	GO:0018180	my_own	unknown	optional	unknown	optional	optional	protein	unknown	2023-11-24	FABvM	optional	optional
my_own	11009	GO:0018181	optional	GO:0018181	my_own	unknown	optional	unknown	optional	optional	protein	unknown	2023-11-24	FABvM	optional	optional
my_own	11010	GO:0018182	optional	GO:0018182	my_own	unknown	optional	unknown	optional	optional	protein	unknown	2023-11-24	FABvM	optional	optional
my_own	11011	GO:0018183	optional	GO:0018183	my_own	unknown	optional	unknown	optional	optional	protein	unknown	2023-11-24	FABvM	optional	optional
my_own	11012	GO:0018184	optional	GO:0018184	my_own	unknown	optional	unknown	optional	optional	protein	unknown	2023-11-24	FABvM	optional	optional
my_own	11013	GO:0018185	optional	GO:0018185	my_own	unknown	optional	unknown	optional	optional	protein	unknown	2023-11-24	FABvM	optional	optional
my_own	11014	GO:0018186	optional	GO:0018186	my_own	unknown	optional	unknown	optional	optional	protein	unknown	2023-11-24	FABvM	optional	optional
my_own	11015	GO:0018187	optional	GO:0018187	my_own	unknown	optional	unknown	optional	optional	protein	unknown	2023-11-24	FABvM	optional	optional
my_own	11016	GO:0018188	optional	GO:0018188	my_own	unknown	optional	unknown	optional	optional	protein	unknown	2023-11-24	FABvM	optional	optional
my_own	11017	GO:0018189	optional	GO:0018189	my_own	unknown	optional	unknown	optional	optional	protein	unknown	2023-11-24	FABvM	optional	optional
my_own	11018	GO:0018190	optional	GO:0018190	my_own	unknown	optional	unknown	optional	optional	protein	unknown	2023-11-24	FABvM	optional	optional
my_own	11019	GO:0018191	optional	GO:0018191	my_own	unknown	optional	unknown	optional	optional	protein	unknown	2023-11-24	FABvM	optional	optional
my_own	11020	GO:0018192	optional	GO:0018192	my_own	unknown	optional	unknown	optional	optional	protein	unknown	2023-11-24	FABvM	optional	optional
my_own	11021	GO:0018193	optional	GO:0018193	my_own	unknown	optional	unknown	optional	optional	protein	unknown	2023-11-24	FABvM	optional	optional
my_own	11022	GO:0018194	optional	GO:0018194	my_own	unknown	optional	unknown	optional	optional	protein	unknown	2023-11-24	FABvM	optional	optional
my_own	11023	GO:0018195	optional	GO:0018195	my_own	unknown	optional	unknown	optional	optional	protein	unknown	2023-11-24	FABvM	optional	optional
my_own	11024	GO:0018196	optional	GO:0018196	my_own	unknown	optional	unknown	optional	optional	protein	unknown	2023-11-24	FABvM	optional	optional
my_own	11025	GO:0018197	optional	GO:0018197	my_own	unknown	optional	unknown	optional	optional	protein	unknown	2023-11-24	FABvM	optional	optional
my_own	11026	GO:0018198	optional	GO:0018198	my_own	unknown	optional	unknown	optional	optional	protein	unknown	2023-11-24	FABvM	optional	optional
my_own	11027	GO:0018199	optional	GO:0018199	my_own	unknown	optional	unknown	optional	optional	protein	unknown	2023-11-24	FABvM	optional	optional
my_own	11028	GO:0018200	optional	GO:0018200	my_own	unknown	optional	unknown	optional	optional	protein	unknown	2023-11-24	FABvM	optional	optional
my_own	11029	GO:0018201	optional	GO:0018201	my_own	unknown	optional	unknown	optional	optional	protein	unknown	2023-11-24	FABvM	optional	optional
my_own	11030	GO:0018202	optional	GO:0018202	my_own	unknown	optional	unknown	optional	optional	protein	unknown	2023-11-24	FABvM	optional	optional
my_own	11031	GO:0018203	optional	GO:0018203	my_own	unknown	optional	unknown	optional	optional	protein	unknown	2023-11-24	FABvM	optional	optional
my_own	11032	GO:0018204	optional	GO:0018204	my_own	unknown	optional	unknown	optional	optional	protein	unknown	2023-11-24	FABvM	optional	optional
my_own	11033	GO:0018205	optional	GO:0018205	my_own	unknown	optional	unknown	optional	optional	protein	unknown	2023-11-24	FABvM	optional	optional
my_own	11034	GO:0018206	optional	GO:0018206	my_own	unknown	optional	unknown	optional	optional	protein	unknown	2023-11-24	FABvM	optional	optional
my_own	11035	GO:0018207	optional	GO:0018207	my_own	unknown	optional	unknown	optional	optional	protein	unknown	2023-11-24	FABvM	optional	optional
my_own	11036	GO:0018208	optional	GO:0018208	my_own	unknown	optional	unknown	optional	optional	protein	unknown	2023-11-24	FABvM	optional	optional
my_own	11037	GO:0018209	optional	GO:0018209	my_own	unknown	optional	unknown	optional	optional	protein	unknown	2023-11-24	FABvM	optional	optional
my_own	11038	GO:0018210	optional	GO:0018210	my_own	unknown	optional	unknown	optional	optional	protein	unknown	2023-11-24	FABvM	optional	optional
my_own	11039	GO:0018211	optional	GO:0018211	my_own	unknown	optional	unknown	optional	optional	protein	unknown	2023-11-24	FABvM	optional	optional
my_own	11040	GO:0018212	optional	GO:0018212	my_own	unknown	optional	unknown	optional	optional	protein	unknown	2023-11-24	FABvM	optional	optional
my_own	11041	GO:0018213	optional	GO:0018213	my_own	unknown	optional	unknown	optional	optional	protein	unknown	2023-11-24	FABvM	optional	optional
my_own	11042	GO:0018214	optional	GO:0018214	my_own	unknown	optional	unknown	optional	optional	protein	unknown	2023-11-24	FABvM	optional	optional
my_own	11043	GO:0018215	optional	GO:0018215	my_own	unknown	optional	unknown	optional	optional	protein	unknown	2023-11-24	FABvM	optional	optional
my_own	11044	GO:0018216	optional	GO:0018216	my_own	unknown	optional	unknown	optional	optional	protein	unknown	2023-11-24	FABvM	optional	optional
my_own	11045	GO:0018217	optional	GO:0018217	my_own	unknown	optional	unknown	optional	optional	protein	unknown	2023-11-24	FABvM	optional	optional
my_own	11046	GO:0018218	optional	GO:0018218	my_own	unknown	optional	unknown	optional	optional	protein	unknown	2023-11-24	FABvM	optional	optional
my_own	11047	GO:0018219	optional	GO:0018219	my_own	unknown	optional	unknown	optional	optional	protein	unknown	2023-11-24	FABvM	optional	optional
my_own	11048	GO:0018220	optional	GO:0018220	my_own	unknown	optional	unknown	optional	optional	protein	unknown	2023-11-24	FABvM	optional	optional
my_own	11049	GO:0018221	optional	GO:0018221	my_own	unknown	optional	unknown	optional	optional	protein	unknown	2023-11-24	FABvM	optional	optional
my_own	11050	GO:0018222	optional	GO:0018222	my_own	unknown	optional	unknown	optional	optional	protein	unknown	2023-11-24	FABvM	optional	optional
my_own	11051	GO:0018226	optional	GO:0018226	my_own	unknown	optional	unknown	optional	optional	protein	unknown	2023-11-24	FABvM	optional	optional
my_own	11052	GO:0018227	optional	GO:0018227	my_own	unknown	optional	unknown	optional	optional	protein	unknown	2023-11-24	FABvM	optional	optional
my_own	11053	GO:0018228	optional	GO:0018228	my_own	unknown	optional	unknown	optional	optional	protein	unknown	2023-11-24	FABvM	optional	optional
my_own	11054	GO:0018229	optional	GO:0018229	my_own	unknown	optional	unknown	optional	optional	protein	unknown	2023-11-24	FABvM	optional	optional
my_own	11055	GO:0018230	optional	GO:0018230	my_own	unknown	optional	unknown	optional	optional	protein	unknown	2023-11-24	FABvM	optional	optional
my_own	11056	GO:0018231	optional	GO:0018231	my_own	unknown	optional	unknown	optional	optional	protein	unknown	2023-11-24	FABvM	optional	optional
my_own	11057	GO:0018232	optional	GO:0018232	my_own	unknown	optional	unknown	optional	optional	protein	unknown	2023-11-24	FABvM	optional	optional
my_own	11058	GO:0018233	optional	GO:0018233	my_own	unknown	optional	unknown	optional	optional	protein	unknown	2023-11-24	FABvM	optional	optional
my_own	11059	GO:0018234	optional	GO:0018234	my_own	unknown	optional	unknown	optional	optional	protein	unknown	2023-11-24	FABvM	optional	optional
my_own	11060	GO:0018235	optional	GO:0018235	my_own	unknown	optional	unknown	optional	optional	protein	unknown	2023-11-24	FABvM	optional	optional
my_own	11061	GO:0018237	optional	GO:0018237	my_own	unknown	optional	unknown	optional	optional	protein	unknown	2023-11-24	FABvM	optional	optional
my_own	11062	GO:0018238	optional	GO:0018238	my_own	unknown	optional	unknown	optional	optional	protein	unknown	2023-11-24	FABvM	optional	optional
my_own	11063	GO:0018240	optional	GO:0018240	my_own	unknown	optional	unknown	optional	optional	protein	unknown	2023-11-24	FABvM	optional	optional
my_own	11064	GO:0018241	optional	GO:0018241	my_own	unknown	optional	unknown	optional	optional	protein	unknown	2023-11-24	FABvM	optional	optional
my_own	11065	GO:0018242	optional	GO:0018242	my_own	unknown	optional	unknown	optional	optional	protein	unknown	2023-11-24	FABvM	optional	optional
my_own	11066	GO:0018243	optional	GO:0018243	my_own	unknown	optional	unknown	optional	optional	protein	unknown	2023-11-24	FABvM	optional	optional
my_own	11067	GO:0018244	optional	GO:0018244	my_own	unknown	optional	unknown	optional	optional	protein	unknown	2023-11-24	FABvM	optional	optional
my_own	11068	GO:0018245	optional	GO:0018245	my_own	unknown	optional	unknown	optional	optional	protein	unknown	2023-11-24	FABvM	optional	optional
my_own	11069	GO:0018246	optional	GO:0018246	my_own	unknown	optional	unknown	optional	optional	protein	unknown	2023-11-24	FABvM	optional	optional
my_own	11070	GO:0018247	optional	GO:0018247	my_own	unknown	optional	unknown	optional	optional	protein	unknown	2023-11-24	FABvM	optional	optional
my_own	11071	GO:0018248	optional	GO:0018248	my_own	unknown	optional	unknown	optional	optional	protein	unknown	2023-11-24	FABvM	optional	optional
my_own	11072	GO:0018249	optional	GO:0018249	my_own	unknown	optional	unknown	optional	optional	protein	unknown	2023-11-24	FABvM	optional	optional
my_own	11073	GO:0018250	optional	GO:0018250	my_own	unknown	optional	unknown	optional	optional	protein	unknown	2023-11-24	FABvM	optional	optional
my_own	11074	GO:0018251	optional	GO:0018251	my_own	unknown	optional	unknown	optional	optional	protein	unknown	2023-11-24	FABvM	optional	optional
my_own	11075	GO:0018252	optional	GO:0018252	my_own	unknown	optional	unknown	optional	optional	protein	unknown	2023-11-24	FABvM	optional	optional
my_own	11076	GO:0018253	optional	GO:0018253	my_own	unknown	optional	unknown	optional	optional	protein	unknown	2023-11-24	FABvM	optional	optional
my_own	11077	GO:0018254	optional	GO:0018254	my_own	unknown	optional	unknown	optional	optional	protein	unknown	2023-11-24	FABvM	optional	optional
my_own	11078	GO:0018255	optional	GO:0018255	my_own	unknown	optional	unknown	optional	optional	protein	unknown	2023-11-24	FABvM	optional	optional
my_own	11079	GO:0018256	optional	GO:0018256	my_own	unknown	optional	unknown	optional	optional	protein	unknown	2023-11-24	FABvM	optional	optional
my_own	11080	GO:0018257	optional	GO:0018257	my_own	unknown	optional	unknown	optional	optional	protein	unknown	2023-11-24	FABvM	optional	optional
my_own	11081	GO:0018258	optional	GO:0018258	my_own	unknown	optional	unknown	optional	optional	protein	unknown	2023-11-24	FABvM	optional	optional
my_own	11082	GO:0018259	optional	GO:0018259	my_own	unknown	optional	unknown	optional	optional	protein	unknown	2023-11-24	FABvM	optional	optional
my_own	11083	GO:0018260	optional	GO:0018260	my_own	unknown	optional	unknown	optional	optional	protein	unknown	2023-11-24	FABvM	optional	optional
my_own	11084	GO:0018261	optional	GO:0018261	my_own	unknown	optional	unknown	optional	optional	protein	unknown	2023-11-24	FABvM	optional	optional
my_own	11085	GO:0018262	optional	GO:0018262	my_own	unknown	optional	unknown	optional	optional	protein	unknown	2023-11-24	FABvM	optional	optional
my_own	11086	GO:0018263	optional	GO:0018263	my_own	unknown	optional	unknown	optional	optional	protein	unknown	2023-11-24	FABvM	optional	optional
my_own	11087	GO:0018264	optional	GO:0018264	my_own	unknown	optional	unknown	optional	optional	protein	unknown	2023-11-24	FABvM	optional	optional
my_own	11088	GO:0018265	optional	GO:0018265	my_own	unknown	optional	unknown	optional	optional	protein	unknown	2023-11-24	FABvM	optional	optional
my_own	11089	GO:0018266	optional	GO:0018266	my_own	unknown	optional	unknown	optional	optional	protein	unknown	2023-11-24	FABvM	optional	optional
my_own	11090	GO:0018267	optional	GO:0018267	my_own	unknown	optional	unknown	optional	optional	protein	unknown	2023-11-24	FABvM	optional	optional
my_own	11091	GO:0018268	optional	GO:0018268	my_own	unknown	optional	unknown	optional	optional	protein	unknown	2023-11-24	FABvM	optional	optional
my_own	11092	GO:0018269	optional	GO:0018269	my_own	unknown	optional	unknown	optional	optional	protein	unknown	2023-11-24	FABvM	optional	optional
my_own	11093	GO:0018270	optional	GO:0018270	my_own	unknown	optional	unknown	optional	optional	protein	unknown	2023-11-24	FABvM	optional	optional
my_own	11094	GO:0018271	optional	GO:0018271	my_own	unknown	optional	unknown	optional	optional	protein	unknown	2023-11-24	FABvM	optional	optional
my_own	11095	GO:0018272	optional	GO:0018272	my_own	unknown	optional	unknown	optional	optional	protein	unknown	2023-11-24	FABvM	optional	optional
my_own	11096	GO:0018273	optional	GO:0018273	my_own	unknown	optional	unknown	optional	optional	protein	unknown	2023-11-24	FABvM	optional	optional
my_own	11097	GO:0018274	optional	GO:0018274	my_own	unknown	optional	unknown	optional	optional	protein	unknown	2023-11-24	FABvM	optional	optional
my_own	11098	GO:0018275	optional	GO:0018275	my_own	unknown	optional	unknown	optional	optional	protein	unknown	2023-11-24	FABvM	optional	optional
my_own	11099	GO:0018276	optional	GO:0018276	my_own	unknown	optional	unknown	optional	optional	protein	unknown	2023-11-24	FABvM	optional	optional
my_own	11100	GO:0018277	optional	GO:0018277	my_own	unknown	optional	unknown	optional	optional	protein	unknown	2023-11-24	FABvM	optional	optional
my_own	11101	GO:0018278	optional	GO:0018278	my_own	unknown	optional	unknown	optional	optional	protein	unknown	2023-11-24	FABvM	optional	optional
my_own	11102	GO:0018279	optional	GO:0018279	my_own	unknown	optional	unknown	optional	optional	protein	unknown	2023-11-24	FABvM	optional	optional
my_own	11103	GO:0018280	optional	GO:0018280	my_own	unknown	optional	unknown	optional	optional	protein	unknown	2023-11-24	FABvM	optional	optional
my_own	11104	GO:0018281	optional	GO:0018281	my_own	unknown	optional	unknown	optional	optional	protein	unknown	2023-11-24	FABvM	optional	optional
my_own	11105	GO:0018282	optional	GO:0018282	my_own	unknown	optional	unknown	optional	optional	protein	unknown	2023-11-24	FABvM	optional	optional
my_own	11106	GO:0018283	optional	GO:0018283	my_own	unknown	optional	unknown	optional	optional	protein	unknown	2023-11-24	FABvM	optional	optional
my_own	11107	GO:0018284	optional	GO:0018284	my_own	unknown	optional	unknown	optional	optional	protein	unknown	2023-11-24	FABvM	optional	optional
my_own	11108	GO:0018285	optional	GO:0018285	my_own	unknown	optional	unknown	optional	optional	protein	unknown	2023-11-24	FABvM	optional	optional
my_own	11109	GO:0018286	optional	GO:0018286	my_own	unknown	optional	unknown	optional	optional	protein	unknown	2023-11-24	FABvM	optional	optional
my_own	11110	GO:0018287	optional	GO:0018287	my_own	unknown	optional	unknown	optional	optional	protein	unknown	2023-11-24	FABvM	optional	optional
my_own	11111	GO:0018288	optional	GO:0018288	my_own	unknown	optional	unknown	optional	optional	protein	unknown	2023-11-24	FABvM	optional	optional
my_own	11112	GO:0018289	optional	GO:0018289	my_own	unknown	optional	unknown	optional	optional	protein	unknown	2023-11-24	FABvM	optional	optional
my_own	11113	GO:0018290	optional	GO:0018290	my_own	unknown	optional	unknown	optional	optional	protein	unknown	2023-11-24	FABvM	optional	optional
my_own	11114	GO:0018291	optional	GO:0018291	my_own	unknown	optional	unknown	optional	optional	protein	unknown	2023-11-24	FABvM	optional	optional
my_own	11115	GO:0018292	optional	GO:0018292	my_own	unknown	optional	unknown	optional	optional	protein	unknown	2023-11-24	FABvM	optional	optional
my_own	11116	GO:0018293	optional	GO:0018293	my_own	unknown	optional	unknown	optional	optional	protein	unknown	2023-11-24	FABvM	optional	optional
my_own	11117	GO:0018294	optional	GO:0018294	my_own	unknown	optional	unknown	optional	optional	protein	unknown	2023-11-24	FABvM	optional	optional
my_own	11118	GO:0018295	optional	GO:0018295	my_own	unknown	optional	unknown	optional	optional	protein	unknown	2023-11-24	FABvM	optional	optional
my_own	11119	GO:0018296	optional	GO:0018296	my_own	unknown	optional	unknown	optional	optional	protein	unknown	2023-11-24	FABvM	optional	optional
my_own	11120	GO:0018297	optional	GO:0018297	my_own	unknown	optional	unknown	optional	optional	protein	unknown	2023-11-24	FABvM	optional	optional
my_own	11121	GO:0018298	optional	GO:0018298	my_own	unknown	optional	unknown	optional	optional	protein	unknown	2023-11-24	FABvM	optional	optional
my_own	11122	GO:0018299	optional	GO:0018299	my_own	unknown	optional	unknown	optional	optional	protein	unknown	2023-11-24	FABvM	optional	optional
my_own	11123	GO:0018300	optional	GO:0018300	my_own	unknown	optional	unknown	optional	optional	protein	unknown	2023-11-24	FABvM	optional	optional
my_own	11124	GO:0018301	optional	GO:0018301	my_own	unknown	optional	unknown	optional	optional	protein	unknown	2023-11-24	FABvM	optional	optional
my_own	11125	GO:0018302	optional	GO:0018302	my_own	unknown	optional	unknown	optional	optional	protein	unknown	2023-11-24	FABvM	optional	optional
my_own	11126	GO:0018303	optional	GO:0018303	my_own	unknown	optional	unknown	optional	optional	protein	unknown	2023-11-24	FABvM	optional	optional
my_own	11127	GO:0018304	optional	GO:0018304	my_own	unknown	optional	unknown	optional	optional	protein	unknown	2023-11-24	FABvM	optional	optional
my_own	11128	GO:0018305	optional	GO:0018305	my_own	unknown	optional	unknown	optional	optional	protein	unknown	2023-11-24	FABvM	optional	optional
my_own	11129	GO:0018306	optional	GO:0018306	my_own	unknown	optional	unknown	optional	optional	protein	unknown	2023-11-24	FABvM	optional	optional
my_own	11130	GO:0018307	optional	GO:0018307	my_own	unknown	optional	unknown	optional	optional	protein	unknown	2023-11-24	FABvM	optional	optional
my_own	11131	GO:0018308	optional	GO:0018308	my_own	unknown	optional	unknown	optional	optional	protein	unknown	2023-11-24	FABvM	optional	optional
my_own	11132	GO:0018309	optional	GO:0018309	my_own	unknown	optional	unknown	optional	optional	protein	unknown	2023-11-24	FABvM	optional	optional
my_own	11133	GO:0018310	optional	GO:0018310	my_own	unknown	optional	unknown	optional	optional	protein	unknown	2023-11-24	FABvM	optional	optional
my_own	11134	GO:0018311	optional	GO:0018311	my_own	unknown	optional	unknown	optional	optional	protein	unknown	2023-11-24	FABvM	optional	optional
my_own	11135	GO:0018312	optional	GO:0018312	my_own	unknown	optional	unknown	optional	optional	protein	unknown	2023-11-24	FABvM	optional	optional
my_own	11136	GO:0018313	optional	GO:0018313	my_own	unknown	optional	unknown	optional	optional	protein	unknown	2023-11-24	FABvM	optional	optional
my_own	11137	GO:0018314	optional	GO:0018314	my_own	unknown	optional	unknown	optional	optional	protein	unknown	2023-11-24	FABvM	optional	optional
my_own	11138	GO:0018315	optional	GO:0018315	my_own	unknown	optional	unknown	optional	optional	protein	unknown	2023-11-24	FABvM	optional	optional
my_own	11139	GO:0018316	optional	GO:0018316	my_own	unknown	optional	unknown	optional	optional	protein	unknown	2023-11-24	FABvM	optional	optional
my_own	11140	GO:0018317	optional	GO:0018317	my_own	unknown	optional	unknown	optional	optional	protein	unknown	2023-11-24	FABvM	optional	optional
my_own	11141	GO:0018320	optional	GO:0018320	my_own	unknown	optional	unknown	optional	optional	protein	unknown	2023-11-24	FABvM	optional	optional
my_own	11142	GO:0018321	optional	GO:0018321	my_own	unknown	optional	unknown	optional	optional	protein	unknown	2023-11-24	FABvM	optional	optional
my_own	11143	GO:0018322	optional	GO:0018322	my_own	unknown	optional	unknown	optional	optional	protein	unknown	2023-11-24	FABvM	optional	optional
my_own	11144	GO:0018323	optional	GO:0018323	my_own	unknown	optional	unknown	optional	optional	protein	unknown	2023-11-24	FABvM	optional	optional
my_own	11145	GO:0018324	optional	GO:0018324	my_own	unknown	optional	unknown	optional	optional	protein	unknown	2023-11-24	FABvM	optional	optional
my_own	11146	GO:0018325	optional	GO:0018325	my_own	unknown	optional	unknown	optional	optional	protein	unknown	2023-11-24	FABvM	optional	optional
my_own	11147	GO:0018326	optional	GO:0018326	my_own	unknown	optional	unknown	optional	optional	protein	unknown	2023-11-24	FABvM	optional	optional
my_own	11148	GO:0018327	optional	GO:0018327	my_own	unknown	optional	unknown	optional	optional	protein	unknown	2023-11-24	FABvM	optional	optional
my_own	11149	GO:0018328	optional	GO:0018328	my_own	unknown	optional	unknown	optional	optional	protein	unknown	2023-11-24	FABvM	optional	optional
my_own	11150	GO:0018329	optional	GO:0018329	my_own	unknown	optional	unknown	optional	optional	protein	unknown	2023-11-24	FABvM	optional	optional
my_own	11151	GO:0018330	optional	GO:0018330	my_own	unknown	optional	unknown	optional	optional	protein	unknown	2023-11-24	FABvM	optional	optional
my_own	11152	GO:0018331	optional	GO:0018331	my_own	unknown	optional	unknown	optional	optional	protein	unknown	2023-11-24	FABvM	optional	optional
my_own	11153	GO:0018332	optional	GO:0018332	my_own	unknown	optional	unknown	optional	optional	protein	unknown	2023-11-24	FABvM	optional	optional
my_own	11154	GO:0018333	optional	GO:0018333	my_own	unknown	optional	unknown	optional	optional	protein	unknown	2023-11-24	FABvM	optional	optional
my_own	11155	GO:0018334	optional	GO:0018334	my_own	unknown	optional	unknown	optional	optional	protein	unknown	2023-11-24	FABvM	optional	optional
my_own	11156	GO:0018335	optional	GO:0018335	my_own	unknown	optional	unknown	optional	optional	protein	unknown	2023-11-24	FABvM	optional	optional
my_own	11157	GO:0018336	optional	GO:0018336	my_own	unknown	optional	unknown	optional	optional	protein	unknown	2023-11-24	FABvM	optional	optional
my_own	11158	GO:0018337	optional	GO:0018337	my_own	unknown	optional	unknown	optional	optional	protein	unknown	2023-11-24	FABvM	optional	optional
my_own	11159	GO:0018338	optional	GO:0018338	my_own	unknown	optional	unknown	optional	optional	protein	unknown	2023-11-24	FABvM	optional	optional
my_own	11160	GO:0018339	optional	GO:0018339	my_own	unknown	optional	unknown	optional	optional	protein	unknown	2023-11-24	FABvM	optional	optional
my_own	11161	GO:0018340	optional	GO:0018340	my_own	unknown	optional	unknown	optional	optional	protein	unknown	2023-11-24	FABvM	optional	optional
my_own	11162	GO:0018341	optional	GO:0018341	my_own	unknown	optional	unknown	optional	optional	protein	unknown	2023-11-24	FABvM	optional	optional
my_own	11163	GO:0018342	optional	GO:0018342	my_own	unknown	optional	unknown	optional	optional	protein	unknown	2023-11-24	FABvM	optional	optional
my_own	11164	GO:0018343	optional	GO:0018343	my_own	unknown	optional	unknown	optional	optional	protein	unknown	2023-11-24	FABvM	optional	optional
my_own	11165	GO:0018344	optional	GO:0018344	my_own	unknown	optional	unknown	optional	optional	protein	unknown	2023-11-24	FABvM	optional	optional
my_own	11166	GO:0018345	optional	GO:0018345	my_own	unknown	optional	unknown	optional	optional	protein	unknown	2023-11-24	FABvM	optional	optional
my_own	11167	GO:0018350	optional	GO:0018350	my_own	unknown	optional	unknown	optional	optional	protein	unknown	2023-11-24	FABvM	optional	optional
my_own	11168	GO:0018351	optional	GO:0018351	my_own	unknown	optional	unknown	optional	optional	protein	unknown	2023-11-24	FABvM	optional	optional
my_own	11169	GO:0018352	optional	GO:0018352	my_own	unknown	optional	unknown	optional	optional	protein	unknown	2023-11-24	FABvM	optional	optional
my_own	11170	GO:0018353	optional	GO:0018353	my_own	unknown	optional	unknown	optional	optional	protein	unknown	2023-11-24	FABvM	optional	optional
my_own	11171	GO:0018355	optional	GO:0018355	my_own	unknown	optional	unknown	optional	optional	protein	unknown	2023-11-24	FABvM	optional	optional
my_own	11172	GO:0018356	optional	GO:0018356	my_own	unknown	optional	unknown	optional	optional	protein	unknown	2023-11-24	FABvM	optional	optional
my_own	11173	GO:0018357	optional	GO:0018357	my_own	unknown	optional	unknown	optional	optional	protein	unknown	2023-11-24	FABvM	optional	optional
my_own	11174	GO:0018358	optional	GO:0018358	my_own	unknown	optional	unknown	optional	optional	protein	unknown	2023-11-24	FABvM	optional	optional
my_own	11175	GO:0018359	optional	GO:0018359	my_own	unknown	optional	unknown	optional	optional	protein	unknown	2023-11-24	FABvM	optional	optional
my_own	11176	GO:0018360	optional	GO:0018360	my_own	unknown	optional	unknown	optional	optional	protein	unknown	2023-11-24	FABvM	optional	optional
my_own	11177	GO:0018361	optional	GO:0018361	my_own	unknown	optional	unknown	optional	optional	protein	unknown	2023-11-24	FABvM	optional	optional
my_own	11178	GO:0018362	optional	GO:0018362	my_own	unknown	optional	unknown	optional	optional	protein	unknown	2023-11-24	FABvM	optional	optional
my_own	11179	GO:0018363	optional	GO:0018363	my_own	unknown	optional	unknown	optional	optional	protein	unknown	2023-11-24	FABvM	optional	optional
my_own	11180	GO:0018364	optional	GO:0018364	my_own	unknown	optional	unknown	optional	optional	protein	unknown	2023-11-24	FABvM	optional	optional
my_own	11181	GO:0018365	optional	GO:0018365	my_own	unknown	optional	unknown	optional	optional	protein	unknown	2023-11-24	FABvM	optional	optional
my_own	11182	GO:0018366	optional	GO:0018366	my_own	unknown	optional	unknown	optional	optional	protein	unknown	2023-11-24	FABvM	optional	optional
my_own	11183	GO:0018367	optional	GO:0018367	my_own	unknown	optional	unknown	optional	optional	protein	unknown	2023-11-24	FABvM	optional	optional
my_own	11184	GO:0018376	optional	GO:0018376	my_own	unknown	optional	unknown	optional	optional	protein	unknown	2023-11-24	FABvM	optional	optional
my_own	11185	GO:0018377	optional	GO:0018377	my_own	unknown	optional	unknown	optional	optional	protein	unknown	2023-11-24	FABvM	optional	optional
my_own	11186	GO:0018378	optional	GO:0018378	my_own	unknown	optional	unknown	optional	optional	protein	unknown	2023-11-24	FABvM	optional	optional
my_own	11187	GO:0018379	optional	GO:0018379	my_own	unknown	optional	unknown	optional	optional	protein	unknown	2023-11-24	FABvM	optional	optional
my_own	11188	GO:0018386	optional	GO:0018386	my_own	unknown	optional	unknown	optional	optional	protein	unknown	2023-11-24	FABvM	optional	optional
my_own	11189	GO:0018387	optional	GO:0018387	my_own	unknown	optional	unknown	optional	optional	protein	unknown	2023-11-24	FABvM	optional	optional
my_own	11190	GO:0018388	optional	GO:0018388	my_own	unknown	optional	unknown	optional	optional	protein	unknown	2023-11-24	FABvM	optional	optional
my_own	11191	GO:0018389	optional	GO:0018389	my_own	unknown	optional	unknown	optional	optional	protein	unknown	2023-11-24	FABvM	optional	optional
my_own	11192	GO:0018390	optional	GO:0018390	my_own	unknown	optional	unknown	optional	optional	protein	unknown	2023-11-24	FABvM	optional	optional
my_own	11193	GO:0018391	optional	GO:0018391	my_own	unknown	optional	unknown	optional	optional	protein	unknown	2023-11-24	FABvM	optional	optional
my_own	11194	GO:0018392	optional	GO:0018392	my_own	unknown	optional	unknown	optional	optional	protein	unknown	2023-11-24	FABvM	optional	optional
my_own	11195	GO:0018393	optional	GO:0018393	my_own	unknown	optional	unknown	optional	optional	protein	unknown	2023-11-24	FABvM	optional	optional
my_own	11196	GO:0018394	optional	GO:0018394	my_own	unknown	optional	unknown	optional	optional	protein	unknown	2023-11-24	FABvM	optional	optional
my_own	11197	GO:0018395	optional	GO:0018395	my_own	unknown	optional	unknown	optional	optional	protein	unknown	2023-11-24	FABvM	optional	optional
my_own	11198	GO:0018396	optional	GO:0018396	my_own	unknown	optional	unknown	optional	optional	protein	unknown	2023-11-24	FABvM	optional	optional
my_own	11199	GO:0018397	optional	GO:0018397	my_own	unknown	optional	unknown	optional	optional	protein	unknown	2023-11-24	FABvM	optional	optional
my_own	11200	GO:0018398	optional	GO:0018398	my_own	unknown	optional	unknown	optional	optional	protein	unknown	2023-11-24	FABvM	optional	optional
my_own	11201	GO:0018399	optional	GO:0018399	my_own	unknown	optional	unknown	optional	optional	protein	unknown	2023-11-24	FABvM	optional	optional
my_own	11202	GO:0018400	optional	GO:0018400	my_own	unknown	optional	unknown	optional	optional	protein	unknown	2023-11-24	FABvM	optional	optional
my_own	11203	GO:0018401	optional	GO:0018401	my_own	unknown	optional	unknown	optional	optional	protein	unknown	2023-11-24	FABvM	optional	optional
my_own	11204	GO:0018402	optional	GO:0018402	my_own	unknown	optional	unknown	optional	optional	protein	unknown	2023-11-24	FABvM	optional	optional
my_own	11205	GO:0018403	optional	GO:0018403	my_own	unknown	optional	unknown	optional	optional	protein	unknown	2023-11-24	FABvM	optional	optional
my_own	11206	GO:0018404	optional	GO:0018404	my_own	unknown	optional	unknown	optional	optional	protein	unknown	2023-11-24	FABvM	optional	optional
my_own	11207	GO:0018405	optional	GO:0018405	my_own	unknown	optional	unknown	optional	optional	protein	unknown	2023-11-24	FABvM	optional	optional
my_own	11208	GO:0018406	optional	GO:0018406	my_own	unknown	optional	unknown	optional	optional	protein	unknown	2023-11-24	FABvM	optional	optional
my_own	11209	GO:0018407	optional	GO:0018407	my_own	unknown	optional	unknown	optional	optional	protein	unknown	2023-11-24	FABvM	optional	optional
my_own	11210	GO:0018408	optional	GO:0018408	my_own	unknown	optional	unknown	optional	optional	protein	unknown	2023-11-24	FABvM	optional	optional
my_own	11211	GO:0018410	optional	GO:0018410	my_own	unknown	optional	unknown	optional	optional	protein	unknown	2023-11-24	FABvM	optional	optional
my_own	11212	GO:0018411	optional	GO:0018411	my_own	unknown	optional	unknown	optional	optional	protein	unknown	2023-11-24	FABvM	optional	optional
my_own	11213	GO:0018412	optional	GO:0018412	my_own	unknown	optional	unknown	optional	optional	protein	unknown	2023-11-24	FABvM	optional	optional
my_own	11214	GO:0018413	optional	GO:0018413	my_own	unknown	optional	unknown	optional	optional	protein	unknown	2023-11-24	FABvM	optional	optional
my_own	11215	GO:0018414	optional	GO:0018414	my_own	unknown	optional	unknown	optional	optional	protein	unknown	2023-11-24	FABvM	optional	optional
my_own	11216	GO:0018415	optional	GO:0018415	my_own	unknown	optional	unknown	optional	optional	protein	unknown	2023-11-24	FABvM	optional	optional
my_own	11217	GO:0018416	optional	GO:0018416	my_own	unknown	optional	unknown	optional	optional	protein	unknown	2023-11-24	FABvM	optional	optional
my_own	11218	GO:0018417	optional	GO:0018417	my_own	unknown	optional	unknown	optional	optional	protein	unknown	2023-11-24	FABvM	optional	optional
my_own	11219	GO:0018418	optional	GO:0018418	my_own	unknown	optional	unknown	optional	optional	protein	unknown	2023-11-24	FABvM	optional	optional
my_own	11220	GO:0018419	optional	GO:0018419	my_own	unknown	optional	unknown	optional	optional	protein	unknown	2023-11-24	FABvM	optional	optional
my_own	11221	GO:0018420	optional	GO:0018420	my_own	unknown	optional	unknown	optional	optional	protein	unknown	2023-11-24	FABvM	optional	optional
my_own	11222	GO:0018421	optional	GO:0018421	my_own	unknown	optional	unknown	optional	optional	protein	unknown	2023-11-24	FABvM	optional	optional
my_own	11223	GO:0018422	optional	GO:0018422	my_own	unknown	optional	unknown	optional	optional	protein	unknown	2023-11-24	FABvM	optional	optional
my_own	11224	GO:0018423	optional	GO:0018423	my_own	unknown	optional	unknown	optional	optional	protein	unknown	2023-11-24	FABvM	optional	optional
my_own	11225	GO:0018424	optional	GO:0018424	my_own	unknown	optional	unknown	optional	optional	protein	unknown	2023-11-24	FABvM	optional	optional
my_own	11226	GO:0018425	optional	GO:0018425	my_own	unknown	optional	unknown	optional	optional	protein	unknown	2023-11-24	FABvM	optional	optional
my_own	11227	GO:0018426	optional	GO:0018426	my_own	unknown	optional	unknown	optional	optional	protein	unknown	2023-11-24	FABvM	optional	optional
my_own	11228	GO:0018427	optional	GO:0018427	my_own	unknown	optional	unknown	optional	optional	protein	unknown	2023-11-24	FABvM	optional	optional
my_own	11229	GO:0018428	optional	GO:0018428	my_own	unknown	optional	unknown	optional	optional	protein	unknown	2023-11-24	FABvM	optional	optional
my_own	11230	GO:0018429	optional	GO:0018429	my_own	unknown	optional	unknown	optional	optional	protein	unknown	2023-11-24	FABvM	optional	optional
my_own	11231	GO:0018439	optional	GO:0018439	my_own	unknown	optional	unknown	optional	optional	protein	unknown	2023-11-24	FABvM	optional	optional
my_own	11232	GO:0018441	optional	GO:0018441	my_own	unknown	optional	unknown	optional	optional	protein	unknown	2023-11-24	FABvM	optional	optional
my_own	11233	GO:0018442	optional	GO:0018442	my_own	unknown	optional	unknown	optional	optional	protein	unknown	2023-11-24	FABvM	optional	optional
my_own	11234	GO:0018443	optional	GO:0018443	my_own	unknown	optional	unknown	optional	optional	protein	unknown	2023-11-24	FABvM	optional	optional
my_own	11235	GO:0018444	optional	GO:0018444	my_own	unknown	optional	unknown	optional	optional	protein	unknown	2023-11-24	FABvM	optional	optional
my_own	11236	GO:0018445	optional	GO:0018445	my_own	unknown	optional	unknown	optional	optional	protein	unknown	2023-11-24	FABvM	optional	optional
my_own	11237	GO:0018446	optional	GO:0018446	my_own	unknown	optional	unknown	optional	optional	protein	unknown	2023-11-24	FABvM	optional	optional
my_own	11238	GO:0018447	optional	GO:0018447	my_own	unknown	optional	unknown	optional	optional	protein	unknown	2023-11-24	FABvM	optional	optional
my_own	11239	GO:0018448	optional	GO:0018448	my_own	unknown	optional	unknown	optional	optional	protein	unknown	2023-11-24	FABvM	optional	optional
my_own	11240	GO:0018449	optional	GO:0018449	my_own	unknown	optional	unknown	optional	optional	protein	unknown	2023-11-24	FABvM	optional	optional
my_own	11241	GO:0018450	optional	GO:0018450	my_own	unknown	optional	unknown	optional	optional	protein	unknown	2023-11-24	FABvM	optional	optional
my_own	11242	GO:0018451	optional	GO:0018451	my_own	unknown	optional	unknown	optional	optional	protein	unknown	2023-11-24	FABvM	optional	optional
my_own	11243	GO:0018452	optional	GO:0018452	my_own	unknown	optional	unknown	optional	optional	protein	unknown	2023-11-24	FABvM	optional	optional
my_own	11244	GO:0018453	optional	GO:0018453	my_own	unknown	optional	unknown	optional	optional	protein	unknown	2023-11-24	FABvM	optional	optional
my_own	11245	GO:0018454	optional	GO:0018454	my_own	unknown	optional	unknown	optional	optional	protein	unknown	2023-11-24	FABvM	optional	optional
my_own	11246	GO:0018455	optional	GO:0018455	my_own	unknown	optional	unknown	optional	optional	protein	unknown	2023-11-24	FABvM	optional	optional
my_own	11247	GO:0018456	optional	GO:0018456	my_own	unknown	optional	unknown	optional	optional	protein	unknown	2023-11-24	FABvM	optional	optional
my_own	11248	GO:0018457	optional	GO:0018457	my_own	unknown	optional	unknown	optional	optional	protein	unknown	2023-11-24	FABvM	optional	optional
my_own	11249	GO:0018458	optional	GO:0018458	my_own	unknown	optional	unknown	optional	optional	protein	unknown	2023-11-24	FABvM	optional	optional
my_own	11250	GO:0018459	optional	GO:0018459	my_own	unknown	optional	unknown	optional	optional	protein	unknown	2023-11-24	FABvM	optional	optional
my_own	11251	GO:0018460	optional	GO:0018460	my_own	unknown	optional	unknown	optional	optional	protein	unknown	2023-11-24	FABvM	optional	optional
my_own	11252	GO:0018461	optional	GO:0018461	my_own	unknown	optional	unknown	optional	optional	protein	unknown	2023-11-24	FABvM	optional	optional
my_own	11253	GO:0018462	optional	GO:0018462	my_own	unknown	optional	unknown	optional	optional	protein	unknown	2023-11-24	FABvM	optional	optional
my_own	11254	GO:0018463	optional	GO:0018463	my_own	unknown	optional	unknown	optional	optional	protein	unknown	2023-11-24	FABvM	optional	optional
my_own	11255	GO:0018464	optional	GO:0018464	my_own	unknown	optional	unknown	optional	optional	protein	unknown	2023-11-24	FABvM	optional	optional
my_own	11256	GO:0018465	optional	GO:0018465	my_own	unknown	optional	unknown	optional	optional	protein	unknown	2023-11-24	FABvM	optional	optional
my_own	11257	GO:0018466	optional	GO:0018466	my_own	unknown	optional	unknown	optional	optional	protein	unknown	2023-11-24	FABvM	optional	optional
my_own	11258	GO:0018467	optional	GO:0018467	my_own	unknown	optional	unknown	optional	optional	protein	unknown	2023-11-24	FABvM	optional	optional
my_own	11259	GO:0018469	optional	GO:0018469	my_own	unknown	optional	unknown	optional	optional	protein	unknown	2023-11-24	FABvM	optional	optional
my_own	11260	GO:0018470	optional	GO:0018470	my_own	unknown	optional	unknown	optional	optional	protein	unknown	2023-11-24	FABvM	optional	optional
my_own	11261	GO:0018471	optional	GO:0018471	my_own	unknown	optional	unknown	optional	optional	protein	unknown	2023-11-24	FABvM	optional	optional
my_own	11262	GO:0018472	optional	GO:0018472	my_own	unknown	optional	unknown	optional	optional	protein	unknown	2023-11-24	FABvM	optional	optional
my_own	11263	GO:0018473	optional	GO:0018473	my_own	unknown	optional	unknown	optional	optional	protein	unknown	2023-11-24	FABvM	optional	optional
my_own	11264	GO:0018474	optional	GO:0018474	my_own	unknown	optional	unknown	optional	optional	protein	unknown	2023-11-24	FABvM	optional	optional
my_own	11265	GO:0018475	optional	GO:0018475	my_own	unknown	optional	unknown	optional	optional	protein	unknown	2023-11-24	FABvM	optional	optional
my_own	11266	GO:0018477	optional	GO:0018477	my_own	unknown	optional	unknown	optional	optional	protein	unknown	2023-11-24	FABvM	optional	optional
my_own	11267	GO:0018478	optional	GO:0018478	my_own	unknown	optional	unknown	optional	optional	protein	unknown	2023-11-24	FABvM	optional	optional
my_own	11268	GO:0018479	optional	GO:0018479	my_own	unknown	optional	unknown	optional	optional	protein	unknown	2023-11-24	FABvM	optional	optional
my_own	11269	GO:0018480	optional	GO:0018480	my_own	unknown	optional	unknown	optional	optional	protein	unknown	2023-11-24	FABvM	optional	optional
my_own	11270	GO:0018481	optional	GO:0018481	my_own	unknown	optional	unknown	optional	optional	protein	unknown	2023-11-24	FABvM	optional	optional
my_own	11271	GO:0018482	optional	GO:0018482	my_own	unknown	optional	unknown	optional	optional	protein	unknown	2023-11-24	FABvM	optional	optional
my_own	11272	GO:0018483	optional	GO:0018483	my_own	unknown	optional	unknown	optional	optional	protein	unknown	2023-11-24	FABvM	optional	optional
my_own	11273	GO:0018484	optional	GO:0018484	my_own	unknown	optional	unknown	optional	optional	protein	unknown	2023-11-24	FABvM	optional	optional
my_own	11274	GO:0018485	optional	GO:0018485	my_own	unknown	optional	unknown	optional	optional	protein	unknown	2023-11-24	FABvM	optional	optional
my_own	11275	GO:0018486	optional	GO:0018486	my_own	unknown	optional	unknown	optional	optional	protein	unknown	2023-11-24	FABvM	optional	optional
my_own	11276	GO:0018487	optional	GO:0018487	my_own	unknown	optional	unknown	optional	optional	protein	unknown	2023-11-24	FABvM	optional	optional
my_own	11277	GO:0018488	optional	GO:0018488	my_own	unknown	optional	unknown	optional	optional	protein	unknown	2023-11-24	FABvM	optional	optional
my_own	11278	GO:0018489	optional	GO:0018489	my_own	unknown	optional	unknown	optional	optional	protein	unknown	2023-11-24	FABvM	optional	optional
my_own	11279	GO:0018490	optional	GO:0018490	my_own	unknown	optional	unknown	optional	optional	protein	unknown	2023-11-24	FABvM	optional	optional
my_own	11280	GO:0018491	optional	GO:0018491	my_own	unknown	optional	unknown	optional	optional	protein	unknown	2023-11-24	FABvM	optional	optional
my_own	11281	GO:0018492	optional	GO:0018492	my_own	unknown	optional	unknown	optional	optional	protein	unknown	2023-11-24	FABvM	optional	optional
my_own	11282	GO:0018493	optional	GO:0018493	my_own	unknown	optional	unknown	optional	optional	protein	unknown	2023-11-24	FABvM	optional	optional
my_own	11283	GO:0018494	optional	GO:0018494	my_own	unknown	optional	unknown	optional	optional	protein	unknown	2023-11-24	FABvM	optional	optional
my_own	11284	GO:0018495	optional	GO:0018495	my_own	unknown	optional	unknown	optional	optional	protein	unknown	2023-11-24	FABvM	optional	optional
my_own	11285	GO:0018496	optional	GO:0018496	my_own	unknown	optional	unknown	optional	optional	protein	unknown	2023-11-24	FABvM	optional	optional
my_own	11286	GO:0018497	optional	GO:0018497	my_own	unknown	optional	unknown	optional	optional	protein	unknown	2023-11-24	FABvM	optional	optional
my_own	11287	GO:0018498	optional	GO:0018498	my_own	unknown	optional	unknown	optional	optional	protein	unknown	2023-11-24	FABvM	optional	optional
my_own	11288	GO:0018499	optional	GO:0018499	my_own	unknown	optional	unknown	optional	optional	protein	unknown	2023-11-24	FABvM	optional	optional
my_own	11289	GO:0018500	optional	GO:0018500	my_own	unknown	optional	unknown	optional	optional	protein	unknown	2023-11-24	FABvM	optional	optional
my_own	11290	GO:0018501	optional	GO:0018501	my_own	unknown	optional	unknown	optional	optional	protein	unknown	2023-11-24	FABvM	optional	optional
my_own	11291	GO:0018502	optional	GO:0018502	my_own	unknown	optional	unknown	optional	optional	protein	unknown	2023-11-24	FABvM	optional	optional
my_own	11292	GO:0018503	optional	GO:0018503	my_own	unknown	optional	unknown	optional	optional	protein	unknown	2023-11-24	FABvM	optional	optional
my_own	11293	GO:0018504	optional	GO:0018504	my_own	unknown	optional	unknown	optional	optional	protein	unknown	2023-11-24	FABvM	optional	optional
my_own	11294	GO:0018505	optional	GO:0018505	my_own	unknown	optional	unknown	optional	optional	protein	unknown	2023-11-24	FABvM	optional	optional
my_own	11295	GO:0018506	optional	GO:0018506	my_own	unknown	optional	unknown	optional	optional	protein	unknown	2023-11-24	FABvM	optional	optional
my_own	11296	GO:0018507	optional	GO:0018507	my_own	unknown	optional	unknown	optional	optional	protein	unknown	2023-11-24	FABvM	optional	optional
my_own	11297	GO:0018508	optional	GO:0018508	my_own	unknown	optional	unknown	optional	optional	protein	unknown	2023-11-24	FABvM	optional	optional
my_own	11298	GO:0018509	optional	GO:0018509	my_own	unknown	optional	unknown	optional	optional	protein	unknown	2023-11-24	FABvM	optional	optional
my_own	11299	GO:0018510	optional	GO:0018510	my_own	unknown	optional	unknown	optional	optional	protein	unknown	2023-11-24	FABvM	optional	optional
my_own	11300	GO:0018511	optional	GO:0018511	my_own	unknown	optional	unknown	optional	optional	protein	unknown	2023-11-24	FABvM	optional	optional
my_own	11301	GO:0018512	optional	GO:0018512	my_own	unknown	optional	unknown	optional	optional	protein	unknown	2023-11-24	FABvM	optional	optional
my_own	11302	GO:0018513	optional	GO:0018513	my_own	unknown	optional	unknown	optional	optional	protein	unknown	2023-11-24	FABvM	optional	optional
my_own	11303	GO:0018515	optional	GO:0018515	my_own	unknown	optional	unknown	optional	optional	protein	unknown	2023-11-24	FABvM	optional	optional
my_own	11304	GO:0018516	optional	GO:0018516	my_own	unknown	optional	unknown	optional	optional	protein	unknown	2023-11-24	FABvM	optional	optional
my_own	11305	GO:0018517	optional	GO:0018517	my_own	unknown	optional	unknown	optional	optional	protein	unknown	2023-11-24	FABvM	optional	optional
my_own	11306	GO:0018518	optional	GO:0018518	my_own	unknown	optional	unknown	optional	optional	protein	unknown	2023-11-24	FABvM	optional	optional
my_own	11307	GO:0018519	optional	GO:0018519	my_own	unknown	optional	unknown	optional	optional	protein	unknown	2023-11-24	FABvM	optional	optional
my_own	11308	GO:0018520	optional	GO:0018520	my_own	unknown	optional	unknown	optional	optional	protein	unknown	2023-11-24	FABvM	optional	optional
my_own	11309	GO:0018521	optional	GO:0018521	my_own	unknown	optional	unknown	optional	optional	protein	unknown	2023-11-24	FABvM	optional	optional
my_own	11310	GO:0018522	optional	GO:0018522	my_own	unknown	optional	unknown	optional	optional	protein	unknown	2023-11-24	FABvM	optional	optional
my_own	11311	GO:0018523	optional	GO:0018523	my_own	unknown	optional	unknown	optional	optional	protein	unknown	2023-11-24	FABvM	optional	optional
my_own	11312	GO:0018524	optional	GO:0018524	my_own	unknown	optional	unknown	optional	optional	protein	unknown	2023-11-24	FABvM	optional	optional
my_own	11313	GO:0018525	optional	GO:0018525	my_own	unknown	optional	unknown	optional	optional	protein	unknown	2023-11-24	FABvM	optional	optional
my_own	11314	GO:0018526	optional	GO:0018526	my_own	unknown	optional	unknown	optional	optional	protein	unknown	2023-11-24	FABvM	optional	optional
my_own	11315	GO:0018527	optional	GO:0018527	my_own	unknown	optional	unknown	optional	optional	protein	unknown	2023-11-24	FABvM	optional	optional
my_own	11316	GO:0018528	optional	GO:0018528	my_own	unknown	optional	unknown	optional	optional	protein	unknown	2023-11-24	FABvM	optional	optional
my_own	11317	GO:0018529	optional	GO:0018529	my_own	unknown	optional	unknown	optional	optional	protein	unknown	2023-11-24	FABvM	optional	optional
my_own	11318	GO:0018530	optional	GO:0018530	my_own	unknown	optional	unknown	optional	optional	protein	unknown	2023-11-24	FABvM	optional	optional
my_own	11319	GO:0018531	optional	GO:0018531	my_own	unknown	optional	unknown	optional	optional	protein	unknown	2023-11-24	FABvM	optional	optional
my_own	11320	GO:0018532	optional	GO:0018532	my_own	unknown	optional	unknown	optional	optional	protein	unknown	2023-11-24	FABvM	optional	optional
my_own	11321	GO:0018533	optional	GO:0018533	my_own	unknown	optional	unknown	optional	optional	protein	unknown	2023-11-24	FABvM	optional	optional
my_own	11322	GO:0018534	optional	GO:0018534	my_own	unknown	optional	unknown	optional	optional	protein	unknown	2023-11-24	FABvM	optional	optional
my_own	11323	GO:0018535	optional	GO:0018535	my_own	unknown	optional	unknown	optional	optional	protein	unknown	2023-11-24	FABvM	optional	optional
my_own	11324	GO:0018537	optional	GO:0018537	my_own	unknown	optional	unknown	optional	optional	protein	unknown	2023-11-24	FABvM	optional	optional
my_own	11325	GO:0018538	optional	GO:0018538	my_own	unknown	optional	unknown	optional	optional	protein	unknown	2023-11-24	FABvM	optional	optional
my_own	11326	GO:0018541	optional	GO:0018541	my_own	unknown	optional	unknown	optional	optional	protein	unknown	2023-11-24	FABvM	optional	optional
my_own	11327	GO:0018542	optional	GO:0018542	my_own	unknown	optional	unknown	optional	optional	protein	unknown	2023-11-24	FABvM	optional	optional
my_own	11328	GO:0018543	optional	GO:0018543	my_own	unknown	optional	unknown	optional	optional	protein	unknown	2023-11-24	FABvM	optional	optional
my_own	11329	GO:0018544	optional	GO:0018544	my_own	unknown	optional	unknown	optional	optional	protein	unknown	2023-11-24	FABvM	optional	optional
my_own	11330	GO:0018545	optional	GO:0018545	my_own	unknown	optional	unknown	optional	optional	protein	unknown	2023-11-24	FABvM	optional	optional
my_own	11331	GO:0018546	optional	GO:0018546	my_own	unknown	optional	unknown	optional	optional	protein	unknown	2023-11-24	FABvM	optional	optional
my_own	11332	GO:0018547	optional	GO:0018547	my_own	unknown	optional	unknown	optional	optional	protein	unknown	2023-11-24	FABvM	optional	optional
my_own	11333	GO:0018548	optional	GO:0018548	my_own	unknown	optional	unknown	optional	optional	protein	unknown	2023-11-24	FABvM	optional	optional
my_own	11334	GO:0018549	optional	GO:0018549	my_own	unknown	optional	unknown	optional	optional	protein	unknown	2023-11-24	FABvM	optional	optional
my_own	11335	GO:0018550	optional	GO:0018550	my_own	unknown	optional	unknown	optional	optional	protein	unknown	2023-11-24	FABvM	optional	optional
my_own	11336	GO:0018551	optional	GO:0018551	my_own	unknown	optional	unknown	optional	optional	protein	unknown	2023-11-24	FABvM	optional	optional
my_own	11337	GO:0018553	optional	GO:0018553	my_own	unknown	optional	unknown	optional	optional	protein	unknown	2023-11-24	FABvM	optional	optional
my_own	11338	GO:0018554	optional	GO:0018554	my_own	unknown	optional	unknown	optional	optional	protein	unknown	2023-11-24	FABvM	optional	optional
my_own	11339	GO:0018555	optional	GO:0018555	my_own	unknown	optional	unknown	optional	optional	protein	unknown	2023-11-24	FABvM	optional	optional
my_own	11340	GO:0018556	optional	GO:0018556	my_own	unknown	optional	unknown	optional	optional	protein	unknown	2023-11-24	FABvM	optional	optional
my_own	11341	GO:0018557	optional	GO:0018557	my_own	unknown	optional	unknown	optional	optional	protein	unknown	2023-11-24	FABvM	optional	optional
my_own	11342	GO:0018558	optional	GO:0018558	my_own	unknown	optional	unknown	optional	optional	protein	unknown	2023-11-24	FABvM	optional	optional
my_own	11343	GO:0018559	optional	GO:0018559	my_own	unknown	optional	unknown	optional	optional	protein	unknown	2023-11-24	FABvM	optional	optional
my_own	11344	GO:0018560	optional	GO:0018560	my_own	unknown	optional	unknown	optional	optional	protein	unknown	2023-11-24	FABvM	optional	optional
my_own	11345	GO:0018561	optional	GO:0018561	my_own	unknown	optional	unknown	optional	optional	protein	unknown	2023-11-24	FABvM	optional	optional
my_own	11346	GO:0018562	optional	GO:0018562	my_own	unknown	optional	unknown	optional	optional	protein	unknown	2023-11-24	FABvM	optional	optional
my_own	11347	GO:0018563	optional	GO:0018563	my_own	unknown	optional	unknown	optional	optional	protein	unknown	2023-11-24	FABvM	optional	optional
my_own	11348	GO:0018564	optional	GO:0018564	my_own	unknown	optional	unknown	optional	optional	protein	unknown	2023-11-24	FABvM	optional	optional
my_own	11349	GO:0018565	optional	GO:0018565	my_own	unknown	optional	unknown	optional	optional	protein	unknown	2023-11-24	FABvM	optional	optional
my_own	11350	GO:0018566	optional	GO:0018566	my_own	unknown	optional	unknown	optional	optional	protein	unknown	2023-11-24	FABvM	optional	optional
my_own	11351	GO:0018567	optional	GO:0018567	my_own	unknown	optional	unknown	optional	optional	protein	unknown	2023-11-24	FABvM	optional	optional
my_own	11352	GO:0018568	optional	GO:0018568	my_own	unknown	optional	unknown	optional	optional	protein	unknown	2023-11-24	FABvM	optional	optional
my_own	11353	GO:0018569	optional	GO:0018569	my_own	unknown	optional	unknown	optional	optional	protein	unknown	2023-11-24	FABvM	optional	optional
my_own	11354	GO:0018570	optional	GO:0018570	my_own	unknown	optional	unknown	optional	optional	protein	unknown	2023-11-24	FABvM	optional	optional
my_own	11355	GO:0018571	optional	GO:0018571	my_own	unknown	optional	unknown	optional	optional	protein	unknown	2023-11-24	FABvM	optional	optional
my_own	11356	GO:0018572	optional	GO:0018572	my_own	unknown	optional	unknown	optional	optional	protein	unknown	2023-11-24	FABvM	optional	optional
my_own	11357	GO:0018573	optional	GO:0018573	my_own	unknown	optional	unknown	optional	optional	protein	unknown	2023-11-24	FABvM	optional	optional
my_own	11358	GO:0018574	optional	GO:0018574	my_own	unknown	optional	unknown	optional	optional	protein	unknown	2023-11-24	FABvM	optional	optional
my_own	11359	GO:0018575	optional	GO:0018575	my_own	unknown	optional	unknown	optional	optional	protein	unknown	2023-11-24	FABvM	optional	optional
my_own	11360	GO:0018576	optional	GO:0018576	my_own	unknown	optional	unknown	optional	optional	protein	unknown	2023-11-24	FABvM	optional	optional
my_own	11361	GO:0018577	optional	GO:0018577	my_own	unknown	optional	unknown	optional	optional	protein	unknown	2023-11-24	FABvM	optional	optional
my_own	11362	GO:0018578	optional	GO:0018578	my_own	unknown	optional	unknown	optional	optional	protein	unknown	2023-11-24	FABvM	optional	optional
my_own	11363	GO:0018579	optional	GO:0018579	my_own	unknown	optional	unknown	optional	optional	protein	unknown	2023-11-24	FABvM	optional	optional
my_own	11364	GO:0018580	optional	GO:0018580	my_own	unknown	optional	unknown	optional	optional	protein	unknown	2023-11-24	FABvM	optional	optional
my_own	11365	GO:0018581	optional	GO:0018581	my_own	unknown	optional	unknown	optional	optional	protein	unknown	2023-11-24	FABvM	optional	optional
my_own	11366	GO:0018582	optional	GO:0018582	my_own	unknown	optional	unknown	optional	optional	protein	unknown	2023-11-24	FABvM	optional	optional
my_own	11367	GO:0018583	optional	GO:0018583	my_own	unknown	optional	unknown	optional	optional	protein	unknown	2023-11-24	FABvM	optional	optional
my_own	11368	GO:0018584	optional	GO:0018584	my_own	unknown	optional	unknown	optional	optional	protein	unknown	2023-11-24	FABvM	optional	optional
my_own	11369	GO:0018585	optional	GO:0018585	my_own	unknown	optional	unknown	optional	optional	protein	unknown	2023-11-24	FABvM	optional	optional
my_own	11370	GO:0018586	optional	GO:0018586	my_own	unknown	optional	unknown	optional	optional	protein	unknown	2023-11-24	FABvM	optional	optional
my_own	11371	GO:0018587	optional	GO:0018587	my_own	unknown	optional	unknown	optional	optional	protein	unknown	2023-11-24	FABvM	optional	optional
my_own	11372	GO:0018588	optional	GO:0018588	my_own	unknown	optional	unknown	optional	optional	protein	unknown	2023-11-24	FABvM	optional	optional
my_own	11373	GO:0018589	optional	GO:0018589	my_own	unknown	optional	unknown	optional	optional	protein	unknown	2023-11-24	FABvM	optional	optional
my_own	11374	GO:0018590	optional	GO:0018590	my_own	unknown	optional	unknown	optional	optional	protein	unknown	2023-11-24	FABvM	optional	optional
my_own	11375	GO:0018591	optional	GO:0018591	my_own	unknown	optional	unknown	optional	optional	protein	unknown	2023-11-24	FABvM	optional	optional
my_own	11376	GO:0018592	optional	GO:0018592	my_own	unknown	optional	unknown	optional	optional	protein	unknown	2023-11-24	FABvM	optional	optional
my_own	11377	GO:0018593	optional	GO:0018593	my_own	unknown	optional	unknown	optional	optional	protein	unknown	2023-11-24	FABvM	optional	optional
my_own	11378	GO:0018594	optional	GO:0018594	my_own	unknown	optional	unknown	optional	optional	protein	unknown	2023-11-24	FABvM	optional	optional
my_own	11379	GO:0018595	optional	GO:0018595	my_own	unknown	optional	unknown	optional	optional	protein	unknown	2023-11-24	FABvM	optional	optional
my_own	11380	GO:0018596	optional	GO:0018596	my_own	unknown	optional	unknown	optional	optional	protein	unknown	2023-11-24	FABvM	optional	optional
my_own	11381	GO:0018597	optional	GO:0018597	my_own	unknown	optional	unknown	optional	optional	protein	unknown	2023-11-24	FABvM	optional	optional
my_own	11382	GO:0018598	optional	GO:0018598	my_own	unknown	optional	unknown	optional	optional	protein	unknown	2023-11-24	FABvM	optional	optional
my_own	11383	GO:0018599	optional	GO:0018599	my_own	unknown	optional	unknown	optional	optional	protein	unknown	2023-11-24	FABvM	optional	optional
my_own	11384	GO:0018600	optional	GO:0018600	my_own	unknown	optional	unknown	optional	optional	protein	unknown	2023-11-24	FABvM	optional	optional
my_own	11385	GO:0018601	optional	GO:0018601	my_own	unknown	optional	unknown	optional	optional	protein	unknown	2023-11-24	FABvM	optional	optional
my_own	11386	GO:0018602	optional	GO:0018602	my_own	unknown	optional	unknown	optional	optional	protein	unknown	2023-11-24	FABvM	optional	optional
my_own	11387	GO:0018603	optional	GO:0018603	my_own	unknown	optional	unknown	optional	optional	protein	unknown	2023-11-24	FABvM	optional	optional
my_own	11388	GO:0018604	optional	GO:0018604	my_own	unknown	optional	unknown	optional	optional	protein	unknown	2023-11-24	FABvM	optional	optional
my_own	11389	GO:0018606	optional	GO:0018606	my_own	unknown	optional	unknown	optional	optional	protein	unknown	2023-11-24	FABvM	optional	optional
my_own	11390	GO:0018607	optional	GO:0018607	my_own	unknown	optional	unknown	optional	optional	protein	unknown	2023-11-24	FABvM	optional	optional
my_own	11391	GO:0018608	optional	GO:0018608	my_own	unknown	optional	unknown	optional	optional	protein	unknown	2023-11-24	FABvM	optional	optional
my_own	11392	GO:0018609	optional	GO:0018609	my_own	unknown	optional	unknown	optional	optional	protein	unknown	2023-11-24	FABvM	optional	optional
my_own	11393	GO:0018610	optional	GO:0018610	my_own	unknown	optional	unknown	optional	optional	protein	unknown	2023-11-24	FABvM	optional	optional
my_own	11394	GO:0018611	optional	GO:0018611	my_own	unknown	optional	unknown	optional	optional	protein	unknown	2023-11-24	FABvM	optional	optional
my_own	11395	GO:0018612	optional	GO:0018612	my_own	unknown	optional	unknown	optional	optional	protein	unknown	2023-11-24	FABvM	optional	optional
my_own	11396	GO:0018613	optional	GO:0018613	my_own	unknown	optional	unknown	optional	optional	protein	unknown	2023-11-24	FABvM	optional	optional
my_own	11397	GO:0018614	optional	GO:0018614	my_own	unknown	optional	unknown	optional	optional	protein	unknown	2023-11-24	FABvM	optional	optional
my_own	11398	GO:0018615	optional	GO:0018615	my_own	unknown	optional	unknown	optional	optional	protein	unknown	2023-11-24	FABvM	optional	optional
my_own	11399	GO:0018616	optional	GO:0018616	my_own	unknown	optional	unknown	optional	optional	protein	unknown	2023-11-24	FABvM	optional	optional
my_own	11400	GO:0018617	optional	GO:0018617	my_own	unknown	optional	unknown	optional	optional	protein	unknown	2023-11-24	FABvM	optional	optional
my_own	11401	GO:0018618	optional	GO:0018618	my_own	unknown	optional	unknown	optional	optional	protein	unknown	2023-11-24	FABvM	optional	optional
my_own	11402	GO:0018619	optional	GO:0018619	my_own	unknown	optional	unknown	optional	optional	protein	unknown	2023-11-24	FABvM	optional	optional
my_own	11403	GO:0018620	optional	GO:0018620	my_own	unknown	optional	unknown	optional	optional	protein	unknown	2023-11-24	FABvM	optional	optional
my_own	11404	GO:0018621	optional	GO:0018621	my_own	unknown	optional	unknown	optional	optional	protein	unknown	2023-11-24	FABvM	optional	optional
my_own	11405	GO:0018622	optional	GO:0018622	my_own	unknown	optional	unknown	optional	optional	protein	unknown	2023-11-24	FABvM	optional	optional
my_own	11406	GO:0018623	optional	GO:0018623	my_own	unknown	optional	unknown	optional	optional	protein	unknown	2023-11-24	FABvM	optional	optional
my_own	11407	GO:0018624	optional	GO:0018624	my_own	unknown	optional	unknown	optional	optional	protein	unknown	2023-11-24	FABvM	optional	optional
my_own	11408	GO:0018625	optional	GO:0018625	my_own	unknown	optional	unknown	optional	optional	protein	unknown	2023-11-24	FABvM	optional	optional
my_own	11409	GO:0018626	optional	GO:0018626	my_own	unknown	optional	unknown	optional	optional	protein	unknown	2023-11-24	FABvM	optional	optional
my_own	11410	GO:0018627	optional	GO:0018627	my_own	unknown	optional	unknown	optional	optional	protein	unknown	2023-11-24	FABvM	optional	optional
my_own	11411	GO:0018628	optional	GO:0018628	my_own	unknown	optional	unknown	optional	optional	protein	unknown	2023-11-24	FABvM	optional	optional
my_own	11412	GO:0018629	optional	GO:0018629	my_own	unknown	optional	unknown	optional	optional	protein	unknown	2023-11-24	FABvM	optional	optional
my_own	11413	GO:0018630	optional	GO:0018630	my_own	unknown	optional	unknown	optional	optional	protein	unknown	2023-11-24	FABvM	optional	optional
my_own	11414	GO:0018631	optional	GO:0018631	my_own	unknown	optional	unknown	optional	optional	protein	unknown	2023-11-24	FABvM	optional	optional
my_own	11415	GO:0018632	optional	GO:0018632	my_own	unknown	optional	unknown	optional	optional	protein	unknown	2023-11-24	FABvM	optional	optional
my_own	11416	GO:0018633	optional	GO:0018633	my_own	unknown	optional	unknown	optional	optional	protein	unknown	2023-11-24	FABvM	optional	optional
my_own	11417	GO:0018634	optional	GO:0018634	my_own	unknown	optional	unknown	optional	optional	protein	unknown	2023-11-24	FABvM	optional	optional
my_own	11418	GO:0018635	optional	GO:0018635	my_own	unknown	optional	unknown	optional	optional	protein	unknown	2023-11-24	FABvM	optional	optional
my_own	11419	GO:0018636	optional	GO:0018636	my_own	unknown	optional	unknown	optional	optional	protein	unknown	2023-11-24	FABvM	optional	optional
my_own	11420	GO:0018637	optional	GO:0018637	my_own	unknown	optional	unknown	optional	optional	protein	unknown	2023-11-24	FABvM	optional	optional
my_own	11421	GO:0018638	optional	GO:0018638	my_own	unknown	optional	unknown	optional	optional	protein	unknown	2023-11-24	FABvM	optional	optional
my_own	11422	GO:0018639	optional	GO:0018639	my_own	unknown	optional	unknown	optional	optional	protein	unknown	2023-11-24	FABvM	optional	optional
my_own	11423	GO:0018640	optional	GO:0018640	my_own	unknown	optional	unknown	optional	optional	protein	unknown	2023-11-24	FABvM	optional	optional
my_own	11424	GO:0018641	optional	GO:0018641	my_own	unknown	optional	unknown	optional	optional	protein	unknown	2023-11-24	FABvM	optional	optional
my_own	11425	GO:0018642	optional	GO:0018642	my_own	unknown	optional	unknown	optional	optional	protein	unknown	2023-11-24	FABvM	optional	optional
my_own	11426	GO:0018643	optional	GO:0018643	my_own	unknown	optional	unknown	optional	optional	protein	unknown	2023-11-24	FABvM	optional	optional
my_own	11427	GO:0018644	optional	GO:0018644	my_own	unknown	optional	unknown	optional	optional	protein	unknown	2023-11-24	FABvM	optional	optional
my_own	11428	GO:0018645	optional	GO:0018645	my_own	unknown	optional	unknown	optional	optional	protein	unknown	2023-11-24	FABvM	optional	optional
my_own	11429	GO:0018646	optional	GO:0018646	my_own	unknown	optional	unknown	optional	optional	protein	unknown	2023-11-24	FABvM	optional	optional
my_own	11430	GO:0018647	optional	GO:0018647	my_own	unknown	optional	unknown	optional	optional	protein	unknown	2023-11-24	FABvM	optional	optional
my_own	11431	GO:0018648	optional	GO:0018648	my_own	unknown	optional	unknown	optional	optional	protein	unknown	2023-11-24	FABvM	optional	optional
my_own	11432	GO:0018649	optional	GO:0018649	my_own	unknown	optional	unknown	optional	optional	protein	unknown	2023-11-24	FABvM	optional	optional
my_own	11433	GO:0018650	optional	GO:0018650	my_own	unknown	optional	unknown	optional	optional	protein	unknown	2023-11-24	FABvM	optional	optional
my_own	11434	GO:0018651	optional	GO:0018651	my_own	unknown	optional	unknown	optional	optional	protein	unknown	2023-11-24	FABvM	optional	optional
my_own	11435	GO:0018652	optional	GO:0018652	my_own	unknown	optional	unknown	optional	optional	protein	unknown	2023-11-24	FABvM	optional	optional
my_own	11436	GO:0018653	optional	GO:0018653	my_own	unknown	optional	unknown	optional	optional	protein	unknown	2023-11-24	FABvM	optional	optional
my_own	11437	GO:0018654	optional	GO:0018654	my_own	unknown	optional	unknown	optional	optional	protein	unknown	2023-11-24	FABvM	optional	optional
my_own	11438	GO:0018655	optional	GO:0018655	my_own	unknown	optional	unknown	optional	optional	protein	unknown	2023-11-24	FABvM	optional	optional
my_own	11439	GO:0018656	optional	GO:0018656	my_own	unknown	optional	unknown	optional	optional	protein	unknown	2023-11-24	FABvM	optional	optional
my_own	11440	GO:0018657	optional	GO:0018657	my_own	unknown	optional	unknown	optional	optional	protein	unknown	2023-11-24	FABvM	optional	optional
my_own	11441	GO:0018658	optional	GO:0018658	my_own	unknown	optional	unknown	optional	optional	protein	unknown	2023-11-24	FABvM	optional	optional
my_own	11442	GO:0018659	optional	GO:0018659	my_own	unknown	optional	unknown	optional	optional	protein	unknown	2023-11-24	FABvM	optional	optional
my_own	11443	GO:0018660	optional	GO:0018660	my_own	unknown	optional	unknown	optional	optional	protein	unknown	2023-11-24	FABvM	optional	optional
my_own	11444	GO:0018661	optional	GO:0018661	my_own	unknown	optional	unknown	optional	optional	protein	unknown	2023-11-24	FABvM	optional	optional
my_own	11445	GO:0018662	optional	GO:0018662	my_own	unknown	optional	unknown	optional	optional	protein	unknown	2023-11-24	FABvM	optional	optional
my_own	11446	GO:0018663	optional	GO:0018663	my_own	unknown	optional	unknown	optional	optional	protein	unknown	2023-11-24	FABvM	optional	optional
my_own	11447	GO:0018664	optional	GO:0018664	my_own	unknown	optional	unknown	optional	optional	protein	unknown	2023-11-24	FABvM	optional	optional
my_own	11448	GO:0018665	optional	GO:0018665	my_own	unknown	optional	unknown	optional	optional	protein	unknown	2023-11-24	FABvM	optional	optional
my_own	11449	GO:0018666	optional	GO:0018666	my_own	unknown	optional	unknown	optional	optional	protein	unknown	2023-11-24	FABvM	optional	optional
my_own	11450	GO:0018667	optional	GO:0018667	my_own	unknown	optional	unknown	optional	optional	protein	unknown	2023-11-24	FABvM	optional	optional
my_own	11451	GO:0018668	optional	GO:0018668	my_own	unknown	optional	unknown	optional	optional	protein	unknown	2023-11-24	FABvM	optional	optional
my_own	11452	GO:0018669	optional	GO:0018669	my_own	unknown	optional	unknown	optional	optional	protein	unknown	2023-11-24	FABvM	optional	optional
my_own	11453	GO:0018670	optional	GO:0018670	my_own	unknown	optional	unknown	optional	optional	protein	unknown	2023-11-24	FABvM	optional	optional
my_own	11454	GO:0018671	optional	GO:0018671	my_own	unknown	optional	unknown	optional	optional	protein	unknown	2023-11-24	FABvM	optional	optional
my_own	11455	GO:0018672	optional	GO:0018672	my_own	unknown	optional	unknown	optional	optional	protein	unknown	2023-11-24	FABvM	optional	optional
my_own	11456	GO:0018673	optional	GO:0018673	my_own	unknown	optional	unknown	optional	optional	protein	unknown	2023-11-24	FABvM	optional	optional
my_own	11457	GO:0018674	optional	GO:0018674	my_own	unknown	optional	unknown	optional	optional	protein	unknown	2023-11-24	FABvM	optional	optional
my_own	11458	GO:0018675	optional	GO:0018675	my_own	unknown	optional	unknown	optional	optional	protein	unknown	2023-11-24	FABvM	optional	optional
my_own	11459	GO:0018676	optional	GO:0018676	my_own	unknown	optional	unknown	optional	optional	protein	unknown	2023-11-24	FABvM	optional	optional
my_own	11460	GO:0018677	optional	GO:0018677	my_own	unknown	optional	unknown	optional	optional	protein	unknown	2023-11-24	FABvM	optional	optional
my_own	11461	GO:0018678	optional	GO:0018678	my_own	unknown	optional	unknown	optional	optional	protein	unknown	2023-11-24	FABvM	optional	optional
my_own	11462	GO:0018679	optional	GO:0018679	my_own	unknown	optional	unknown	optional	optional	protein	unknown	2023-11-24	FABvM	optional	optional
my_own	11463	GO:0018680	optional	GO:0018680	my_own	unknown	optional	unknown	optional	optional	protein	unknown	2023-11-24	FABvM	optional	optional
my_own	11464	GO:0018681	optional	GO:0018681	my_own	unknown	optional	unknown	optional	optional	protein	unknown	2023-11-24	FABvM	optional	optional
my_own	11465	GO:0018682	optional	GO:0018682	my_own	unknown	optional	unknown	optional	optional	protein	unknown	2023-11-24	FABvM	optional	optional
my_own	11466	GO:0018683	optional	GO:0018683	my_own	unknown	optional	unknown	optional	optional	protein	unknown	2023-11-24	FABvM	optional	optional
my_own	11467	GO:0018684	optional	GO:0018684	my_own	unknown	optional	unknown	optional	optional	protein	unknown	2023-11-24	FABvM	optional	optional
my_own	11468	GO:0018685	optional	GO:0018685	my_own	unknown	optional	unknown	optional	optional	protein	unknown	2023-11-24	FABvM	optional	optional
my_own	11469	GO:0018686	optional	GO:0018686	my_own	unknown	optional	unknown	optional	optional	protein	unknown	2023-11-24	FABvM	optional	optional
my_own	11470	GO:0018687	optional	GO:0018687	my_own	unknown	optional	unknown	optional	optional	protein	unknown	2023-11-24	FABvM	optional	optional
my_own	11471	GO:0018688	optional	GO:0018688	my_own	unknown	optional	unknown	optional	optional	protein	unknown	2023-11-24	FABvM	optional	optional
my_own	11472	GO:0018689	optional	GO:0018689	my_own	unknown	optional	unknown	optional	optional	protein	unknown	2023-11-24	FABvM	optional	optional
my_own	11473	GO:0018690	optional	GO:0018690	my_own	unknown	optional	unknown	optional	optional	protein	unknown	2023-11-24	FABvM	optional	optional
my_own	11474	GO:0018693	optional	GO:0018693	my_own	unknown	optional	unknown	optional	optional	protein	unknown	2023-11-24	FABvM	optional	optional
my_own	11475	GO:0018694	optional	GO:0018694	my_own	unknown	optional	unknown	optional	optional	protein	unknown	2023-11-24	FABvM	optional	optional
my_own	11476	GO:0018695	optional	GO:0018695	my_own	unknown	optional	unknown	optional	optional	protein	unknown	2023-11-24	FABvM	optional	optional
my_own	11477	GO:0018697	optional	GO:0018697	my_own	unknown	optional	unknown	optional	optional	protein	unknown	2023-11-24	FABvM	optional	optional
my_own	11478	GO:0018698	optional	GO:0018698	my_own	unknown	optional	unknown	optional	optional	protein	unknown	2023-11-24	FABvM	optional	optional
my_own	11479	GO:0018699	optional	GO:0018699	my_own	unknown	optional	unknown	optional	optional	protein	unknown	2023-11-24	FABvM	optional	optional
my_own	11480	GO:0018700	optional	GO:0018700	my_own	unknown	optional	unknown	optional	optional	protein	unknown	2023-11-24	FABvM	optional	optional
my_own	11481	GO:0018701	optional	GO:0018701	my_own	unknown	optional	unknown	optional	optional	protein	unknown	2023-11-24	FABvM	optional	optional
my_own	11482	GO:0018702	optional	GO:0018702	my_own	unknown	optional	unknown	optional	optional	protein	unknown	2023-11-24	FABvM	optional	optional
my_own	11483	GO:0018703	optional	GO:0018703	my_own	unknown	optional	unknown	optional	optional	protein	unknown	2023-11-24	FABvM	optional	optional
my_own	11484	GO:0018704	optional	GO:0018704	my_own	unknown	optional	unknown	optional	optional	protein	unknown	2023-11-24	FABvM	optional	optional
my_own	11485	GO:0018705	optional	GO:0018705	my_own	unknown	optional	unknown	optional	optional	protein	unknown	2023-11-24	FABvM	optional	optional
my_own	11486	GO:0018706	optional	GO:0018706	my_own	unknown	optional	unknown	optional	optional	protein	unknown	2023-11-24	FABvM	optional	optional
my_own	11487	GO:0018707	optional	GO:0018707	my_own	unknown	optional	unknown	optional	optional	protein	unknown	2023-11-24	FABvM	optional	optional
my_own	11488	GO:0018708	optional	GO:0018708	my_own	unknown	optional	unknown	optional	optional	protein	unknown	2023-11-24	FABvM	optional	optional
my_own	11489	GO:0018710	optional	GO:0018710	my_own	unknown	optional	unknown	optional	optional	protein	unknown	2023-11-24	FABvM	optional	optional
my_own	11490	GO:0018711	optional	GO:0018711	my_own	unknown	optional	unknown	optional	optional	protein	unknown	2023-11-24	FABvM	optional	optional
my_own	11491	GO:0018712	optional	GO:0018712	my_own	unknown	optional	unknown	optional	optional	protein	unknown	2023-11-24	FABvM	optional	optional
my_own	11492	GO:0018713	optional	GO:0018713	my_own	unknown	optional	unknown	optional	optional	protein	unknown	2023-11-24	FABvM	optional	optional
my_own	11493	GO:0018715	optional	GO:0018715	my_own	unknown	optional	unknown	optional	optional	protein	unknown	2023-11-24	FABvM	optional	optional
my_own	11494	GO:0018716	optional	GO:0018716	my_own	unknown	optional	unknown	optional	optional	protein	unknown	2023-11-24	FABvM	optional	optional
my_own	11495	GO:0018717	optional	GO:0018717	my_own	unknown	optional	unknown	optional	optional	protein	unknown	2023-11-24	FABvM	optional	optional
my_own	11496	GO:0018718	optional	GO:0018718	my_own	unknown	optional	unknown	optional	optional	protein	unknown	2023-11-24	FABvM	optional	optional
my_own	11497	GO:0018719	optional	GO:0018719	my_own	unknown	optional	unknown	optional	optional	protein	unknown	2023-11-24	FABvM	optional	optional
my_own	11498	GO:0018720	optional	GO:0018720	my_own	unknown	optional	unknown	optional	optional	protein	unknown	2023-11-24	FABvM	optional	optional
my_own	11499	GO:0018721	optional	GO:0018721	my_own	unknown	optional	unknown	optional	optional	protein	unknown	2023-11-24	FABvM	optional	optional
my_own	11500	GO:0018722	optional	GO:0018722	my_own	unknown	optional	unknown	optional	optional	protein	unknown	2023-11-24	FABvM	optional	optional
my_own	11501	GO:0018723	optional	GO:0018723	my_own	unknown	optional	unknown	optional	optional	protein	unknown	2023-11-24	FABvM	optional	optional
my_own	11502	GO:0018724	optional	GO:0018724	my_own	unknown	optional	unknown	optional	optional	protein	unknown	2023-11-24	FABvM	optional	optional
my_own	11503	GO:0018725	optional	GO:0018725	my_own	unknown	optional	unknown	optional	optional	protein	unknown	2023-11-24	FABvM	optional	optional
my_own	11504	GO:0018726	optional	GO:0018726	my_own	unknown	optional	unknown	optional	optional	protein	unknown	2023-11-24	FABvM	optional	optional
my_own	11505	GO:0018727	optional	GO:0018727	my_own	unknown	optional	unknown	optional	optional	protein	unknown	2023-11-24	FABvM	optional	optional
my_own	11506	GO:0018729	optional	GO:0018729	my_own	unknown	optional	unknown	optional	optional	protein	unknown	2023-11-24	FABvM	optional	optional
my_own	11507	GO:0018730	optional	GO:0018730	my_own	unknown	optional	unknown	optional	optional	protein	unknown	2023-11-24	FABvM	optional	optional
my_own	11508	GO:0018731	optional	GO:0018731	my_own	unknown	optional	unknown	optional	optional	protein	unknown	2023-11-24	FABvM	optional	optional
my_own	11509	GO:0018732	optional	GO:0018732	my_own	unknown	optional	unknown	optional	optional	protein	unknown	2023-11-24	FABvM	optional	optional
my_own	11510	GO:0018733	optional	GO:0018733	my_own	unknown	optional	unknown	optional	optional	protein	unknown	2023-11-24	FABvM	optional	optional
my_own	11511	GO:0018734	optional	GO:0018734	my_own	unknown	optional	unknown	optional	optional	protein	unknown	2023-11-24	FABvM	optional	optional
my_own	11512	GO:0018736	optional	GO:0018736	my_own	unknown	optional	unknown	optional	optional	protein	unknown	2023-11-24	FABvM	optional	optional
my_own	11513	GO:0018737	optional	GO:0018737	my_own	unknown	optional	unknown	optional	optional	protein	unknown	2023-11-24	FABvM	optional	optional
my_own	11514	GO:0018738	optional	GO:0018738	my_own	unknown	optional	unknown	optional	optional	protein	unknown	2023-11-24	FABvM	optional	optional
my_own	11515	GO:0018739	optional	GO:0018739	my_own	unknown	optional	unknown	optional	optional	protein	unknown	2023-11-24	FABvM	optional	optional
my_own	11516	GO:0018740	optional	GO:0018740	my_own	unknown	optional	unknown	optional	optional	protein	unknown	2023-11-24	FABvM	optional	optional
my_own	11517	GO:0018741	optional	GO:0018741	my_own	unknown	optional	unknown	optional	optional	protein	unknown	2023-11-24	FABvM	optional	optional
my_own	11518	GO:0018742	optional	GO:0018742	my_own	unknown	optional	unknown	optional	optional	protein	unknown	2023-11-24	FABvM	optional	optional
my_own	11519	GO:0018743	optional	GO:0018743	my_own	unknown	optional	unknown	optional	optional	protein	unknown	2023-11-24	FABvM	optional	optional
my_own	11520	GO:0018744	optional	GO:0018744	my_own	unknown	optional	unknown	optional	optional	protein	unknown	2023-11-24	FABvM	optional	optional
my_own	11521	GO:0018745	optional	GO:0018745	my_own	unknown	optional	unknown	optional	optional	protein	unknown	2023-11-24	FABvM	optional	optional
my_own	11522	GO:0018746	optional	GO:0018746	my_own	unknown	optional	unknown	optional	optional	protein	unknown	2023-11-24	FABvM	optional	optional
my_own	11523	GO:0018747	optional	GO:0018747	my_own	unknown	optional	unknown	optional	optional	protein	unknown	2023-11-24	FABvM	optional	optional
my_own	11524	GO:0018748	optional	GO:0018748	my_own	unknown	optional	unknown	optional	optional	protein	unknown	2023-11-24	FABvM	optional	optional
my_own	11525	GO:0018749	optional	GO:0018749	my_own	unknown	optional	unknown	optional	optional	protein	unknown	2023-11-24	FABvM	optional	optional
my_own	11526	GO:0018750	optional	GO:0018750	my_own	unknown	optional	unknown	optional	optional	protein	unknown	2023-11-24	FABvM	optional	optional
my_own	11527	GO:0018751	optional	GO:0018751	my_own	unknown	optional	unknown	optional	optional	protein	unknown	2023-11-24	FABvM	optional	optional
my_own	11528	GO:0018752	optional	GO:0018752	my_own	unknown	optional	unknown	optional	optional	protein	unknown	2023-11-24	FABvM	optional	optional
my_own	11529	GO:0018753	optional	GO:0018753	my_own	unknown	optional	unknown	optional	optional	protein	unknown	2023-11-24	FABvM	optional	optional
my_own	11530	GO:0018754	optional	GO:0018754	my_own	unknown	optional	unknown	optional	optional	protein	unknown	2023-11-24	FABvM	optional	optional
my_own	11531	GO:0018755	optional	GO:0018755	my_own	unknown	optional	unknown	optional	optional	protein	unknown	2023-11-24	FABvM	optional	optional
my_own	11532	GO:0018756	optional	GO:0018756	my_own	unknown	optional	unknown	optional	optional	protein	unknown	2023-11-24	FABvM	optional	optional
my_own	11533	GO:0018757	optional	GO:0018757	my_own	unknown	optional	unknown	optional	optional	protein	unknown	2023-11-24	FABvM	optional	optional
my_own	11534	GO:0018758	optional	GO:0018758	my_own	unknown	optional	unknown	optional	optional	protein	unknown	2023-11-24	FABvM	optional	optional
my_own	11535	GO:0018759	optional	GO:0018759	my_own	unknown	optional	unknown	optional	optional	protein	unknown	2023-11-24	FABvM	optional	optional
my_own	11536	GO:0018760	optional	GO:0018760	my_own	unknown	optional	unknown	optional	optional	protein	unknown	2023-11-24	FABvM	optional	optional
my_own	11537	GO:0018761	optional	GO:0018761	my_own	unknown	optional	unknown	optional	optional	protein	unknown	2023-11-24	FABvM	optional	optional
my_own	11538	GO:0018762	optional	GO:0018762	my_own	unknown	optional	unknown	optional	optional	protein	unknown	2023-11-24	FABvM	optional	optional
my_own	11539	GO:0018763	optional	GO:0018763	my_own	unknown	optional	unknown	optional	optional	protein	unknown	2023-11-24	FABvM	optional	optional
my_own	11540	GO:0018764	optional	GO:0018764	my_own	unknown	optional	unknown	optional	optional	protein	unknown	2023-11-24	FABvM	optional	optional
my_own	11541	GO:0018765	optional	GO:0018765	my_own	unknown	optional	unknown	optional	optional	protein	unknown	2023-11-24	FABvM	optional	optional
my_own	11542	GO:0018766	optional	GO:0018766	my_own	unknown	optional	unknown	optional	optional	protein	unknown	2023-11-24	FABvM	optional	optional
my_own	11543	GO:0018767	optional	GO:0018767	my_own	unknown	optional	unknown	optional	optional	protein	unknown	2023-11-24	FABvM	optional	optional
my_own	11544	GO:0018768	optional	GO:0018768	my_own	unknown	optional	unknown	optional	optional	protein	unknown	2023-11-24	FABvM	optional	optional
my_own	11545	GO:0018769	optional	GO:0018769	my_own	unknown	optional	unknown	optional	optional	protein	unknown	2023-11-24	FABvM	optional	optional
my_own	11546	GO:0018770	optional	GO:0018770	my_own	unknown	optional	unknown	optional	optional	protein	unknown	2023-11-24	FABvM	optional	optional
my_own	11547	GO:0018771	optional	GO:0018771	my_own	unknown	optional	unknown	optional	optional	protein	unknown	2023-11-24	FABvM	optional	optional
my_own	11548	GO:0018772	optional	GO:0018772	my_own	unknown	optional	unknown	optional	optional	protein	unknown	2023-11-24	FABvM	optional	optional
my_own	11549	GO:0018773	optional	GO:0018773	my_own	unknown	optional	unknown	optional	optional	protein	unknown	2023-11-24	FABvM	optional	optional
my_own	11550	GO:0018774	optional	GO:0018774	my_own	unknown	optional	unknown	optional	optional	protein	unknown	2023-11-24	FABvM	optional	optional
my_own	11551	GO:0018775	optional	GO:0018775	my_own	unknown	optional	unknown	optional	optional	protein	unknown	2023-11-24	FABvM	optional	optional
my_own	11552	GO:0018776	optional	GO:0018776	my_own	unknown	optional	unknown	optional	optional	protein	unknown	2023-11-24	FABvM	optional	optional
my_own	11553	GO:0018777	optional	GO:0018777	my_own	unknown	optional	unknown	optional	optional	protein	unknown	2023-11-24	FABvM	optional	optional
my_own	11554	GO:0018778	optional	GO:0018778	my_own	unknown	optional	unknown	optional	optional	protein	unknown	2023-11-24	FABvM	optional	optional
my_own	11555	GO:0018779	optional	GO:0018779	my_own	unknown	optional	unknown	optional	optional	protein	unknown	2023-11-24	FABvM	optional	optional
my_own	11556	GO:0018780	optional	GO:0018780	my_own	unknown	optional	unknown	optional	optional	protein	unknown	2023-11-24	FABvM	optional	optional
my_own	11557	GO:0018781	optional	GO:0018781	my_own	unknown	optional	unknown	optional	optional	protein	unknown	2023-11-24	FABvM	optional	optional
my_own	11558	GO:0018782	optional	GO:0018782	my_own	unknown	optional	unknown	optional	optional	protein	unknown	2023-11-24	FABvM	optional	optional
my_own	11559	GO:0018783	optional	GO:0018783	my_own	unknown	optional	unknown	optional	optional	protein	unknown	2023-11-24	FABvM	optional	optional
my_own	11560	GO:0018784	optional	GO:0018784	my_own	unknown	optional	unknown	optional	optional	protein	unknown	2023-11-24	FABvM	optional	optional
my_own	11561	GO:0018785	optional	GO:0018785	my_own	unknown	optional	unknown	optional	optional	protein	unknown	2023-11-24	FABvM	optional	optional
my_own	11562	GO:0018786	optional	GO:0018786	my_own	unknown	optional	unknown	optional	optional	protein	unknown	2023-11-24	FABvM	optional	optional
my_own	11563	GO:0018787	optional	GO:0018787	my_own	unknown	optional	unknown	optional	optional	protein	unknown	2023-11-24	FABvM	optional	optional
my_own	11564	GO:0018788	optional	GO:0018788	my_own	unknown	optional	unknown	optional	optional	protein	unknown	2023-11-24	FABvM	optional	optional
my_own	11565	GO:0018789	optional	GO:0018789	my_own	unknown	optional	unknown	optional	optional	protein	unknown	2023-11-24	FABvM	optional	optional
my_own	11566	GO:0018791	optional	GO:0018791	my_own	unknown	optional	unknown	optional	optional	protein	unknown	2023-11-24	FABvM	optional	optional
my_own	11567	GO:0018792	optional	GO:0018792	my_own	unknown	optional	unknown	optional	optional	protein	unknown	2023-11-24	FABvM	optional	optional
my_own	11568	GO:0018793	optional	GO:0018793	my_own	unknown	optional	unknown	optional	optional	protein	unknown	2023-11-24	FABvM	optional	optional
my_own	11569	GO:0018794	optional	GO:0018794	my_own	unknown	optional	unknown	optional	optional	protein	unknown	2023-11-24	FABvM	optional	optional
my_own	11570	GO:0018795	optional	GO:0018795	my_own	unknown	optional	unknown	optional	optional	protein	unknown	2023-11-24	FABvM	optional	optional
my_own	11571	GO:0018796	optional	GO:0018796	my_own	unknown	optional	unknown	optional	optional	protein	unknown	2023-11-24	FABvM	optional	optional
my_own	11572	GO:0018798	optional	GO:0018798	my_own	unknown	optional	unknown	optional	optional	protein	unknown	2023-11-24	FABvM	optional	optional
my_own	11573	GO:0018799	optional	GO:0018799	my_own	unknown	optional	unknown	optional	optional	protein	unknown	2023-11-24	FABvM	optional	optional
my_own	11574	GO:0018800	optional	GO:0018800	my_own	unknown	optional	unknown	optional	optional	protein	unknown	2023-11-24	FABvM	optional	optional
my_own	11575	GO:0018801	optional	GO:0018801	my_own	unknown	optional	unknown	optional	optional	protein	unknown	2023-11-24	FABvM	optional	optional
my_own	11576	GO:0018802	optional	GO:0018802	my_own	unknown	optional	unknown	optional	optional	protein	unknown	2023-11-24	FABvM	optional	optional
my_own	11577	GO:0018803	optional	GO:0018803	my_own	unknown	optional	unknown	optional	optional	protein	unknown	2023-11-24	FABvM	optional	optional
my_own	11578	GO:0018805	optional	GO:0018805	my_own	unknown	optional	unknown	optional	optional	protein	unknown	2023-11-24	FABvM	optional	optional
my_own	11579	GO:0018807	optional	GO:0018807	my_own	unknown	optional	unknown	optional	optional	protein	unknown	2023-11-24	FABvM	optional	optional
my_own	11580	GO:0018808	optional	GO:0018808	my_own	unknown	optional	unknown	optional	optional	protein	unknown	2023-11-24	FABvM	optional	optional
my_own	11581	GO:0018809	optional	GO:0018809	my_own	unknown	optional	unknown	optional	optional	protein	unknown	2023-11-24	FABvM	optional	optional
my_own	11582	GO:0018810	optional	GO:0018810	my_own	unknown	optional	unknown	optional	optional	protein	unknown	2023-11-24	FABvM	optional	optional
my_own	11583	GO:0018811	optional	GO:0018811	my_own	unknown	optional	unknown	optional	optional	protein	unknown	2023-11-24	FABvM	optional	optional
my_own	11584	GO:0018812	optional	GO:0018812	my_own	unknown	optional	unknown	optional	optional	protein	unknown	2023-11-24	FABvM	optional	optional
my_own	11585	GO:0018813	optional	GO:0018813	my_own	unknown	optional	unknown	optional	optional	protein	unknown	2023-11-24	FABvM	optional	optional
my_own	11586	GO:0018814	optional	GO:0018814	my_own	unknown	optional	unknown	optional	optional	protein	unknown	2023-11-24	FABvM	optional	optional
my_own	11587	GO:0018815	optional	GO:0018815	my_own	unknown	optional	unknown	optional	optional	protein	unknown	2023-11-24	FABvM	optional	optional
my_own	11588	GO:0018816	optional	GO:0018816	my_own	unknown	optional	unknown	optional	optional	protein	unknown	2023-11-24	FABvM	optional	optional
my_own	11589	GO:0018817	optional	GO:0018817	my_own	unknown	optional	unknown	optional	optional	protein	unknown	2023-11-24	FABvM	optional	optional
my_own	11590	GO:0018818	optional	GO:0018818	my_own	unknown	optional	unknown	optional	optional	protein	unknown	2023-11-24	FABvM	optional	optional
my_own	11591	GO:0018819	optional	GO:0018819	my_own	unknown	optional	unknown	optional	optional	protein	unknown	2023-11-24	FABvM	optional	optional
my_own	11592	GO:0018820	optional	GO:0018820	my_own	unknown	optional	unknown	optional	optional	protein	unknown	2023-11-24	FABvM	optional	optional
my_own	11593	GO:0018822	optional	GO:0018822	my_own	unknown	optional	unknown	optional	optional	protein	unknown	2023-11-24	FABvM	optional	optional
my_own	11594	GO:0018823	optional	GO:0018823	my_own	unknown	optional	unknown	optional	optional	protein	unknown	2023-11-24	FABvM	optional	optional
my_own	11595	GO:0018824	optional	GO:0018824	my_own	unknown	optional	unknown	optional	optional	protein	unknown	2023-11-24	FABvM	optional	optional
my_own	11596	GO:0018825	optional	GO:0018825	my_own	unknown	optional	unknown	optional	optional	protein	unknown	2023-11-24	FABvM	optional	optional
my_own	11597	GO:0018826	optional	GO:0018826	my_own	unknown	optional	unknown	optional	optional	protein	unknown	2023-11-24	FABvM	optional	optional
my_own	11598	GO:0018827	optional	GO:0018827	my_own	unknown	optional	unknown	optional	optional	protein	unknown	2023-11-24	FABvM	optional	optional
my_own	11599	GO:0018828	optional	GO:0018828	my_own	unknown	optional	unknown	optional	optional	protein	unknown	2023-11-24	FABvM	optional	optional
my_own	11600	GO:0018829	optional	GO:0018829	my_own	unknown	optional	unknown	optional	optional	protein	unknown	2023-11-24	FABvM	optional	optional
my_own	11601	GO:0018830	optional	GO:0018830	my_own	unknown	optional	unknown	optional	optional	protein	unknown	2023-11-24	FABvM	optional	optional
my_own	11602	GO:0018831	optional	GO:0018831	my_own	unknown	optional	unknown	optional	optional	protein	unknown	2023-11-24	FABvM	optional	optional
my_own	11603	GO:0018832	optional	GO:0018832	my_own	unknown	optional	unknown	optional	optional	protein	unknown	2023-11-24	FABvM	optional	optional
my_own	11604	GO:0018833	optional	GO:0018833	my_own	unknown	optional	unknown	optional	optional	protein	unknown	2023-11-24	FABvM	optional	optional
my_own	11605	GO:0018834	optional	GO:0018834	my_own	unknown	optional	unknown	optional	optional	protein	unknown	2023-11-24	FABvM	optional	optional
my_own	11606	GO:0018835	optional	GO:0018835	my_own	unknown	optional	unknown	optional	optional	protein	unknown	2023-11-24	FABvM	optional	optional
my_own	11607	GO:0018836	optional	GO:0018836	my_own	unknown	optional	unknown	optional	optional	protein	unknown	2023-11-24	FABvM	optional	optional
my_own	11608	GO:0018837	optional	GO:0018837	my_own	unknown	optional	unknown	optional	optional	protein	unknown	2023-11-24	FABvM	optional	optional
my_own	11609	GO:0018838	optional	GO:0018838	my_own	unknown	optional	unknown	optional	optional	protein	unknown	2023-11-24	FABvM	optional	optional
my_own	11610	GO:0018839	optional	GO:0018839	my_own	unknown	optional	unknown	optional	optional	protein	unknown	2023-11-24	FABvM	optional	optional
my_own	11611	GO:0018844	optional	GO:0018844	my_own	unknown	optional	unknown	optional	optional	protein	unknown	2023-11-24	FABvM	optional	optional
my_own	11612	GO:0018845	optional	GO:0018845	my_own	unknown	optional	unknown	optional	optional	protein	unknown	2023-11-24	FABvM	optional	optional
my_own	11613	GO:0018846	optional	GO:0018846	my_own	unknown	optional	unknown	optional	optional	protein	unknown	2023-11-24	FABvM	optional	optional
my_own	11614	GO:0018847	optional	GO:0018847	my_own	unknown	optional	unknown	optional	optional	protein	unknown	2023-11-24	FABvM	optional	optional
my_own	11615	GO:0018848	optional	GO:0018848	my_own	unknown	optional	unknown	optional	optional	protein	unknown	2023-11-24	FABvM	optional	optional
my_own	11616	GO:0018849	optional	GO:0018849	my_own	unknown	optional	unknown	optional	optional	protein	unknown	2023-11-24	FABvM	optional	optional
my_own	11617	GO:0018850	optional	GO:0018850	my_own	unknown	optional	unknown	optional	optional	protein	unknown	2023-11-24	FABvM	optional	optional
my_own	11618	GO:0018851	optional	GO:0018851	my_own	unknown	optional	unknown	optional	optional	protein	unknown	2023-11-24	FABvM	optional	optional
my_own	11619	GO:0018852	optional	GO:0018852	my_own	unknown	optional	unknown	optional	optional	protein	unknown	2023-11-24	FABvM	optional	optional
my_own	11620	GO:0018853	optional	GO:0018853	my_own	unknown	optional	unknown	optional	optional	protein	unknown	2023-11-24	FABvM	optional	optional
my_own	11621	GO:0018854	optional	GO:0018854	my_own	unknown	optional	unknown	optional	optional	protein	unknown	2023-11-24	FABvM	optional	optional
my_own	11622	GO:0018855	optional	GO:0018855	my_own	unknown	optional	unknown	optional	optional	protein	unknown	2023-11-24	FABvM	optional	optional
my_own	11623	GO:0018856	optional	GO:0018856	my_own	unknown	optional	unknown	optional	optional	protein	unknown	2023-11-24	FABvM	optional	optional
my_own	11624	GO:0018857	optional	GO:0018857	my_own	unknown	optional	unknown	optional	optional	protein	unknown	2023-11-24	FABvM	optional	optional
my_own	11625	GO:0018858	optional	GO:0018858	my_own	unknown	optional	unknown	optional	optional	protein	unknown	2023-11-24	FABvM	optional	optional
my_own	11626	GO:0018859	optional	GO:0018859	my_own	unknown	optional	unknown	optional	optional	protein	unknown	2023-11-24	FABvM	optional	optional
my_own	11627	GO:0018860	optional	GO:0018860	my_own	unknown	optional	unknown	optional	optional	protein	unknown	2023-11-24	FABvM	optional	optional
my_own	11628	GO:0018861	optional	GO:0018861	my_own	unknown	optional	unknown	optional	optional	protein	unknown	2023-11-24	FABvM	optional	optional
my_own	11629	GO:0018862	optional	GO:0018862	my_own	unknown	optional	unknown	optional	optional	protein	unknown	2023-11-24	FABvM	optional	optional
my_own	11630	GO:0018863	optional	GO:0018863	my_own	unknown	optional	unknown	optional	optional	protein	unknown	2023-11-24	FABvM	optional	optional
my_own	11631	GO:0018864	optional	GO:0018864	my_own	unknown	optional	unknown	optional	optional	protein	unknown	2023-11-24	FABvM	optional	optional
my_own	11632	GO:0018865	optional	GO:0018865	my_own	unknown	optional	unknown	optional	optional	protein	unknown	2023-11-24	FABvM	optional	optional
my_own	11633	GO:0018866	optional	GO:0018866	my_own	unknown	optional	unknown	optional	optional	protein	unknown	2023-11-24	FABvM	optional	optional
my_own	11634	GO:0018867	optional	GO:0018867	my_own	unknown	optional	unknown	optional	optional	protein	unknown	2023-11-24	FABvM	optional	optional
my_own	11635	GO:0018868	optional	GO:0018868	my_own	unknown	optional	unknown	optional	optional	protein	unknown	2023-11-24	FABvM	optional	optional
my_own	11636	GO:0018870	optional	GO:0018870	my_own	unknown	optional	unknown	optional	optional	protein	unknown	2023-11-24	FABvM	optional	optional
my_own	11637	GO:0018871	optional	GO:0018871	my_own	unknown	optional	unknown	optional	optional	protein	unknown	2023-11-24	FABvM	optional	optional
my_own	11638	GO:0018872	optional	GO:0018872	my_own	unknown	optional	unknown	optional	optional	protein	unknown	2023-11-24	FABvM	optional	optional
my_own	11639	GO:0018873	optional	GO:0018873	my_own	unknown	optional	unknown	optional	optional	protein	unknown	2023-11-24	FABvM	optional	optional
my_own	11640	GO:0018874	optional	GO:0018874	my_own	unknown	optional	unknown	optional	optional	protein	unknown	2023-11-24	FABvM	optional	optional
my_own	11641	GO:0018875	optional	GO:0018875	my_own	unknown	optional	unknown	optional	optional	protein	unknown	2023-11-24	FABvM	optional	optional
my_own	11642	GO:0018876	optional	GO:0018876	my_own	unknown	optional	unknown	optional	optional	protein	unknown	2023-11-24	FABvM	optional	optional
my_own	11643	GO:0018877	optional	GO:0018877	my_own	unknown	optional	unknown	optional	optional	protein	unknown	2023-11-24	FABvM	optional	optional
my_own	11644	GO:0018878	optional	GO:0018878	my_own	unknown	optional	unknown	optional	optional	protein	unknown	2023-11-24	FABvM	optional	optional
my_own	11645	GO:0018879	optional	GO:0018879	my_own	unknown	optional	unknown	optional	optional	protein	unknown	2023-11-24	FABvM	optional	optional
my_own	11646	GO:0018880	optional	GO:0018880	my_own	unknown	optional	unknown	optional	optional	protein	unknown	2023-11-24	FABvM	optional	optional
my_own	11647	GO:0018881	optional	GO:0018881	my_own	unknown	optional	unknown	optional	optional	protein	unknown	2023-11-24	FABvM	optional	optional
my_own	11648	GO:0018882	optional	GO:0018882	my_own	unknown	optional	unknown	optional	optional	protein	unknown	2023-11-24	FABvM	optional	optional
my_own	11649	GO:0018883	optional	GO:0018883	my_own	unknown	optional	unknown	optional	optional	protein	unknown	2023-11-24	FABvM	optional	optional
my_own	11650	GO:0018884	optional	GO:0018884	my_own	unknown	optional	unknown	optional	optional	protein	unknown	2023-11-24	FABvM	optional	optional
my_own	11651	GO:0018885	optional	GO:0018885	my_own	unknown	optional	unknown	optional	optional	protein	unknown	2023-11-24	FABvM	optional	optional
my_own	11652	GO:0018886	optional	GO:0018886	my_own	unknown	optional	unknown	optional	optional	protein	unknown	2023-11-24	FABvM	optional	optional
my_own	11653	GO:0018887	optional	GO:0018887	my_own	unknown	optional	unknown	optional	optional	protein	unknown	2023-11-24	FABvM	optional	optional
my_own	11654	GO:0018888	optional	GO:0018888	my_own	unknown	optional	unknown	optional	optional	protein	unknown	2023-11-24	FABvM	optional	optional
my_own	11655	GO:0018889	optional	GO:0018889	my_own	unknown	optional	unknown	optional	optional	protein	unknown	2023-11-24	FABvM	optional	optional
my_own	11656	GO:0018890	optional	GO:0018890	my_own	unknown	optional	unknown	optional	optional	protein	unknown	2023-11-24	FABvM	optional	optional
my_own	11657	GO:0018891	optional	GO:0018891	my_own	unknown	optional	unknown	optional	optional	protein	unknown	2023-11-24	FABvM	optional	optional
my_own	11658	GO:0018892	optional	GO:0018892	my_own	unknown	optional	unknown	optional	optional	protein	unknown	2023-11-24	FABvM	optional	optional
my_own	11659	GO:0018893	optional	GO:0018893	my_own	unknown	optional	unknown	optional	optional	protein	unknown	2023-11-24	FABvM	optional	optional
my_own	11660	GO:0018894	optional	GO:0018894	my_own	unknown	optional	unknown	optional	optional	protein	unknown	2023-11-24	FABvM	optional	optional
my_own	11661	GO:0018895	optional	GO:0018895	my_own	unknown	optional	unknown	optional	optional	protein	unknown	2023-11-24	FABvM	optional	optional
my_own	11662	GO:0018896	optional	GO:0018896	my_own	unknown	optional	unknown	optional	optional	protein	unknown	2023-11-24	FABvM	optional	optional
my_own	11663	GO:0018897	optional	GO:0018897	my_own	unknown	optional	unknown	optional	optional	protein	unknown	2023-11-24	FABvM	optional	optional
my_own	11664	GO:0018898	optional	GO:0018898	my_own	unknown	optional	unknown	optional	optional	protein	unknown	2023-11-24	FABvM	optional	optional
my_own	11665	GO:0018899	optional	GO:0018899	my_own	unknown	optional	unknown	optional	optional	protein	unknown	2023-11-24	FABvM	optional	optional
my_own	11666	GO:0018900	optional	GO:0018900	my_own	unknown	optional	unknown	optional	optional	protein	unknown	2023-11-24	FABvM	optional	optional
my_own	11667	GO:0018901	optional	GO:0018901	my_own	unknown	optional	unknown	optional	optional	protein	unknown	2023-11-24	FABvM	optional	optional
my_own	11668	GO:0018902	optional	GO:0018902	my_own	unknown	optional	unknown	optional	optional	protein	unknown	2023-11-24	FABvM	optional	optional
my_own	11669	GO:0018903	optional	GO:0018903	my_own	unknown	optional	unknown	optional	optional	protein	unknown	2023-11-24	FABvM	optional	optional
my_own	11670	GO:0018904	optional	GO:0018904	my_own	unknown	optional	unknown	optional	optional	protein	unknown	2023-11-24	FABvM	optional	optional
my_own	11671	GO:0018905	optional	GO:0018905	my_own	unknown	optional	unknown	optional	optional	protein	unknown	2023-11-24	FABvM	optional	optional
my_own	11672	GO:0018906	optional	GO:0018906	my_own	unknown	optional	unknown	optional	optional	protein	unknown	2023-11-24	FABvM	optional	optional
my_own	11673	GO:0018907	optional	GO:0018907	my_own	unknown	optional	unknown	optional	optional	protein	unknown	2023-11-24	FABvM	optional	optional
my_own	11674	GO:0018908	optional	GO:0018908	my_own	unknown	optional	unknown	optional	optional	protein	unknown	2023-11-24	FABvM	optional	optional
my_own	11675	GO:0018909	optional	GO:0018909	my_own	unknown	optional	unknown	optional	optional	protein	unknown	2023-11-24	FABvM	optional	optional
my_own	11676	GO:0018910	optional	GO:0018910	my_own	unknown	optional	unknown	optional	optional	protein	unknown	2023-11-24	FABvM	optional	optional
my_own	11677	GO:0018911	optional	GO:0018911	my_own	unknown	optional	unknown	optional	optional	protein	unknown	2023-11-24	FABvM	optional	optional
my_own	11678	GO:0018912	optional	GO:0018912	my_own	unknown	optional	unknown	optional	optional	protein	unknown	2023-11-24	FABvM	optional	optional
my_own	11679	GO:0018913	optional	GO:0018913	my_own	unknown	optional	unknown	optional	optional	protein	unknown	2023-11-24	FABvM	optional	optional
my_own	11680	GO:0018914	optional	GO:0018914	my_own	unknown	optional	unknown	optional	optional	protein	unknown	2023-11-24	FABvM	optional	optional
my_own	11681	GO:0018915	optional	GO:0018915	my_own	unknown	optional	unknown	optional	optional	protein	unknown	2023-11-24	FABvM	optional	optional
my_own	11682	GO:0018916	optional	GO:0018916	my_own	unknown	optional	unknown	optional	optional	protein	unknown	2023-11-24	FABvM	optional	optional
my_own	11683	GO:0018919	optional	GO:0018919	my_own	unknown	optional	unknown	optional	optional	protein	unknown	2023-11-24	FABvM	optional	optional
my_own	11684	GO:0018920	optional	GO:0018920	my_own	unknown	optional	unknown	optional	optional	protein	unknown	2023-11-24	FABvM	optional	optional
my_own	11685	GO:0018921	optional	GO:0018921	my_own	unknown	optional	unknown	optional	optional	protein	unknown	2023-11-24	FABvM	optional	optional
my_own	11686	GO:0018922	optional	GO:0018922	my_own	unknown	optional	unknown	optional	optional	protein	unknown	2023-11-24	FABvM	optional	optional
my_own	11687	GO:0018923	optional	GO:0018923	my_own	unknown	optional	unknown	optional	optional	protein	unknown	2023-11-24	FABvM	optional	optional
my_own	11688	GO:0018924	optional	GO:0018924	my_own	unknown	optional	unknown	optional	optional	protein	unknown	2023-11-24	FABvM	optional	optional
my_own	11689	GO:0018925	optional	GO:0018925	my_own	unknown	optional	unknown	optional	optional	protein	unknown	2023-11-24	FABvM	optional	optional
my_own	11690	GO:0018926	optional	GO:0018926	my_own	unknown	optional	unknown	optional	optional	protein	unknown	2023-11-24	FABvM	optional	optional
my_own	11691	GO:0018927	optional	GO:0018927	my_own	unknown	optional	unknown	optional	optional	protein	unknown	2023-11-24	FABvM	optional	optional
my_own	11692	GO:0018928	optional	GO:0018928	my_own	unknown	optional	unknown	optional	optional	protein	unknown	2023-11-24	FABvM	optional	optional
my_own	11693	GO:0018929	optional	GO:0018929	my_own	unknown	optional	unknown	optional	optional	protein	unknown	2023-11-24	FABvM	optional	optional
my_own	11694	GO:0018930	optional	GO:0018930	my_own	unknown	optional	unknown	optional	optional	protein	unknown	2023-11-24	FABvM	optional	optional
my_own	11695	GO:0018933	optional	GO:0018933	my_own	unknown	optional	unknown	optional	optional	protein	unknown	2023-11-24	FABvM	optional	optional
my_own	11696	GO:0018934	optional	GO:0018934	my_own	unknown	optional	unknown	optional	optional	protein	unknown	2023-11-24	FABvM	optional	optional
my_own	11697	GO:0018935	optional	GO:0018935	my_own	unknown	optional	unknown	optional	optional	protein	unknown	2023-11-24	FABvM	optional	optional
my_own	11698	GO:0018936	optional	GO:0018936	my_own	unknown	optional	unknown	optional	optional	protein	unknown	2023-11-24	FABvM	optional	optional
my_own	11699	GO:0018937	optional	GO:0018937	my_own	unknown	optional	unknown	optional	optional	protein	unknown	2023-11-24	FABvM	optional	optional
my_own	11700	GO:0018938	optional	GO:0018938	my_own	unknown	optional	unknown	optional	optional	protein	unknown	2023-11-24	FABvM	optional	optional
my_own	11701	GO:0018939	optional	GO:0018939	my_own	unknown	optional	unknown	optional	optional	protein	unknown	2023-11-24	FABvM	optional	optional
my_own	11702	GO:0018940	optional	GO:0018940	my_own	unknown	optional	unknown	optional	optional	protein	unknown	2023-11-24	FABvM	optional	optional
my_own	11703	GO:0018941	optional	GO:0018941	my_own	unknown	optional	unknown	optional	optional	protein	unknown	2023-11-24	FABvM	optional	optional
my_own	11704	GO:0018942	optional	GO:0018942	my_own	unknown	optional	unknown	optional	optional	protein	unknown	2023-11-24	FABvM	optional	optional
my_own	11705	GO:0018943	optional	GO:0018943	my_own	unknown	optional	unknown	optional	optional	protein	unknown	2023-11-24	FABvM	optional	optional
my_own	11706	GO:0018944	optional	GO:0018944	my_own	unknown	optional	unknown	optional	optional	protein	unknown	2023-11-24	FABvM	optional	optional
my_own	11707	GO:0018945	optional	GO:0018945	my_own	unknown	optional	unknown	optional	optional	protein	unknown	2023-11-24	FABvM	optional	optional
my_own	11708	GO:0018946	optional	GO:0018946	my_own	unknown	optional	unknown	optional	optional	protein	unknown	2023-11-24	FABvM	optional	optional
my_own	11709	GO:0018947	optional	GO:0018947	my_own	unknown	optional	unknown	optional	optional	protein	unknown	2023-11-24	FABvM	optional	optional
my_own	11710	GO:0018948	optional	GO:0018948	my_own	unknown	optional	unknown	optional	optional	protein	unknown	2023-11-24	FABvM	optional	optional
my_own	11711	GO:0018949	optional	GO:0018949	my_own	unknown	optional	unknown	optional	optional	protein	unknown	2023-11-24	FABvM	optional	optional
my_own	11712	GO:0018950	optional	GO:0018950	my_own	unknown	optional	unknown	optional	optional	protein	unknown	2023-11-24	FABvM	optional	optional
my_own	11713	GO:0018951	optional	GO:0018951	my_own	unknown	optional	unknown	optional	optional	protein	unknown	2023-11-24	FABvM	optional	optional
my_own	11714	GO:0018952	optional	GO:0018952	my_own	unknown	optional	unknown	optional	optional	protein	unknown	2023-11-24	FABvM	optional	optional
my_own	11715	GO:0018953	optional	GO:0018953	my_own	unknown	optional	unknown	optional	optional	protein	unknown	2023-11-24	FABvM	optional	optional
my_own	11716	GO:0018954	optional	GO:0018954	my_own	unknown	optional	unknown	optional	optional	protein	unknown	2023-11-24	FABvM	optional	optional
my_own	11717	GO:0018955	optional	GO:0018955	my_own	unknown	optional	unknown	optional	optional	protein	unknown	2023-11-24	FABvM	optional	optional
my_own	11718	GO:0018956	optional	GO:0018956	my_own	unknown	optional	unknown	optional	optional	protein	unknown	2023-11-24	FABvM	optional	optional
my_own	11719	GO:0018957	optional	GO:0018957	my_own	unknown	optional	unknown	optional	optional	protein	unknown	2023-11-24	FABvM	optional	optional
my_own	11720	GO:0018958	optional	GO:0018958	my_own	unknown	optional	unknown	optional	optional	protein	unknown	2023-11-24	FABvM	optional	optional
my_own	11721	GO:0018959	optional	GO:0018959	my_own	unknown	optional	unknown	optional	optional	protein	unknown	2023-11-24	FABvM	optional	optional
my_own	11722	GO:0018960	optional	GO:0018960	my_own	unknown	optional	unknown	optional	optional	protein	unknown	2023-11-24	FABvM	optional	optional
my_own	11723	GO:0018961	optional	GO:0018961	my_own	unknown	optional	unknown	optional	optional	protein	unknown	2023-11-24	FABvM	optional	optional
my_own	11724	GO:0018962	optional	GO:0018962	my_own	unknown	optional	unknown	optional	optional	protein	unknown	2023-11-24	FABvM	optional	optional
my_own	11725	GO:0018963	optional	GO:0018963	my_own	unknown	optional	unknown	optional	optional	protein	unknown	2023-11-24	FABvM	optional	optional
my_own	11726	GO:0018964	optional	GO:0018964	my_own	unknown	optional	unknown	optional	optional	protein	unknown	2023-11-24	FABvM	optional	optional
my_own	11727	GO:0018965	optional	GO:0018965	my_own	unknown	optional	unknown	optional	optional	protein	unknown	2023-11-24	FABvM	optional	optional
my_own	11728	GO:0018966	optional	GO:0018966	my_own	unknown	optional	unknown	optional	optional	protein	unknown	2023-11-24	FABvM	optional	optional
my_own	11729	GO:0018967	optional	GO:0018967	my_own	unknown	optional	unknown	optional	optional	protein	unknown	2023-11-24	FABvM	optional	optional
my_own	11730	GO:0018968	optional	GO:0018968	my_own	unknown	optional	unknown	optional	optional	protein	unknown	2023-11-24	FABvM	optional	optional
my_own	11731	GO:0018969	optional	GO:0018969	my_own	unknown	optional	unknown	optional	optional	protein	unknown	2023-11-24	FABvM	optional	optional
my_own	11732	GO:0018970	optional	GO:0018970	my_own	unknown	optional	unknown	optional	optional	protein	unknown	2023-11-24	FABvM	optional	optional
my_own	11733	GO:0018971	optional	GO:0018971	my_own	unknown	optional	unknown	optional	optional	protein	unknown	2023-11-24	FABvM	optional	optional
my_own	11734	GO:0018972	optional	GO:0018972	my_own	unknown	optional	unknown	optional	optional	protein	unknown	2023-11-24	FABvM	optional	optional
my_own	11735	GO:0018973	optional	GO:0018973	my_own	unknown	optional	unknown	optional	optional	protein	unknown	2023-11-24	FABvM	optional	optional
my_own	11736	GO:0018974	optional	GO:0018974	my_own	unknown	optional	unknown	optional	optional	protein	unknown	2023-11-24	FABvM	optional	optional
my_own	11737	GO:0018975	optional	GO:0018975	my_own	unknown	optional	unknown	optional	optional	protein	unknown	2023-11-24	FABvM	optional	optional
my_own	11738	GO:0018976	optional	GO:0018976	my_own	unknown	optional	unknown	optional	optional	protein	unknown	2023-11-24	FABvM	optional	optional
my_own	11739	GO:0018977	optional	GO:0018977	my_own	unknown	optional	unknown	optional	optional	protein	unknown	2023-11-24	FABvM	optional	optional
my_own	11740	GO:0018978	optional	GO:0018978	my_own	unknown	optional	unknown	optional	optional	protein	unknown	2023-11-24	FABvM	optional	optional
my_own	11741	GO:0018979	optional	GO:0018979	my_own	unknown	optional	unknown	optional	optional	protein	unknown	2023-11-24	FABvM	optional	optional
my_own	11742	GO:0018980	optional	GO:0018980	my_own	unknown	optional	unknown	optional	optional	protein	unknown	2023-11-24	FABvM	optional	optional
my_own	11743	GO:0018981	optional	GO:0018981	my_own	unknown	optional	unknown	optional	optional	protein	unknown	2023-11-24	FABvM	optional	optional
my_own	11744	GO:0018982	optional	GO:0018982	my_own	unknown	optional	unknown	optional	optional	protein	unknown	2023-11-24	FABvM	optional	optional
my_own	11745	GO:0018983	optional	GO:0018983	my_own	unknown	optional	unknown	optional	optional	protein	unknown	2023-11-24	FABvM	optional	optional
my_own	11746	GO:0018984	optional	GO:0018984	my_own	unknown	optional	unknown	optional	optional	protein	unknown	2023-11-24	FABvM	optional	optional
my_own	11747	GO:0018985	optional	GO:0018985	my_own	unknown	optional	unknown	optional	optional	protein	unknown	2023-11-24	FABvM	optional	optional
my_own	11748	GO:0018988	optional	GO:0018988	my_own	unknown	optional	unknown	optional	optional	protein	unknown	2023-11-24	FABvM	optional	optional
my_own	11749	GO:0018989	optional	GO:0018989	my_own	unknown	optional	unknown	optional	optional	protein	unknown	2023-11-24	FABvM	optional	optional
my_own	11750	GO:0018990	optional	GO:0018990	my_own	unknown	optional	unknown	optional	optional	protein	unknown	2023-11-24	FABvM	optional	optional
my_own	11751	GO:0018991	optional	GO:0018991	my_own	unknown	optional	unknown	optional	optional	protein	unknown	2023-11-24	FABvM	optional	optional
my_own	11752	GO:0018992	optional	GO:0018992	my_own	unknown	optional	unknown	optional	optional	protein	unknown	2023-11-24	FABvM	optional	optional
my_own	11753	GO:0018993	optional	GO:0018993	my_own	unknown	optional	unknown	optional	optional	protein	unknown	2023-11-24	FABvM	optional	optional
my_own	11754	GO:0018995	optional	GO:0018995	my_own	unknown	optional	unknown	optional	optional	protein	unknown	2023-11-24	FABvM	optional	optional
my_own	11755	GO:0018996	optional	GO:0018996	my_own	unknown	optional	unknown	optional	optional	protein	unknown	2023-11-24	FABvM	optional	optional
my_own	11756	GO:0018997	optional	GO:0018997	my_own	unknown	optional	unknown	optional	optional	protein	unknown	2023-11-24	FABvM	optional	optional
my_own	11757	GO:0018998	optional	GO:0018998	my_own	unknown	optional	unknown	optional	optional	protein	unknown	2023-11-24	FABvM	optional	optional
my_own	11758	GO:0019000	optional	GO:0019000	my_own	unknown	optional	unknown	optional	optional	protein	unknown	2023-11-24	FABvM	optional	optional
my_own	11759	GO:0019001	optional	GO:0019001	my_own	unknown	optional	unknown	optional	optional	protein	unknown	2023-11-24	FABvM	optional	optional
my_own	11760	GO:0019002	optional	GO:0019002	my_own	unknown	optional	unknown	optional	optional	protein	unknown	2023-11-24	FABvM	optional	optional
my_own	11761	GO:0019003	optional	GO:0019003	my_own	unknown	optional	unknown	optional	optional	protein	unknown	2023-11-24	FABvM	optional	optional
my_own	11762	GO:0019005	optional	GO:0019005	my_own	unknown	optional	unknown	optional	optional	protein	unknown	2023-11-24	FABvM	optional	optional
my_own	11763	GO:0019008	optional	GO:0019008	my_own	unknown	optional	unknown	optional	optional	protein	unknown	2023-11-24	FABvM	optional	optional
my_own	11764	GO:0019010	optional	GO:0019010	my_own	unknown	optional	unknown	optional	optional	protein	unknown	2023-11-24	FABvM	optional	optional
my_own	11765	GO:0019011	optional	GO:0019011	my_own	unknown	optional	unknown	optional	optional	protein	unknown	2023-11-24	FABvM	optional	optional
my_own	11766	GO:0019013	optional	GO:0019013	my_own	unknown	optional	unknown	optional	optional	protein	unknown	2023-11-24	FABvM	optional	optional
my_own	11767	GO:0019015	optional	GO:0019015	my_own	unknown	optional	unknown	optional	optional	protein	unknown	2023-11-24	FABvM	optional	optional
my_own	11768	GO:0019016	optional	GO:0019016	my_own	unknown	optional	unknown	optional	optional	protein	unknown	2023-11-24	FABvM	optional	optional
my_own	11769	GO:0019017	optional	GO:0019017	my_own	unknown	optional	unknown	optional	optional	protein	unknown	2023-11-24	FABvM	optional	optional
my_own	11770	GO:0019018	optional	GO:0019018	my_own	unknown	optional	unknown	optional	optional	protein	unknown	2023-11-24	FABvM	optional	optional
my_own	11771	GO:0019019	optional	GO:0019019	my_own	unknown	optional	unknown	optional	optional	protein	unknown	2023-11-24	FABvM	optional	optional
my_own	11772	GO:0019020	optional	GO:0019020	my_own	unknown	optional	unknown	optional	optional	protein	unknown	2023-11-24	FABvM	optional	optional
my_own	11773	GO:0019021	optional	GO:0019021	my_own	unknown	optional	unknown	optional	optional	protein	unknown	2023-11-24	FABvM	optional	optional
my_own	11774	GO:0019022	optional	GO:0019022	my_own	unknown	optional	unknown	optional	optional	protein	unknown	2023-11-24	FABvM	optional	optional
my_own	11775	GO:0019023	optional	GO:0019023	my_own	unknown	optional	unknown	optional	optional	protein	unknown	2023-11-24	FABvM	optional	optional
my_own	11776	GO:0019024	optional	GO:0019024	my_own	unknown	optional	unknown	optional	optional	protein	unknown	2023-11-24	FABvM	optional	optional
my_own	11777	GO:0019025	optional	GO:0019025	my_own	unknown	optional	unknown	optional	optional	protein	unknown	2023-11-24	FABvM	optional	optional
my_own	11778	GO:0019026	optional	GO:0019026	my_own	unknown	optional	unknown	optional	optional	protein	unknown	2023-11-24	FABvM	optional	optional
my_own	11779	GO:0019027	optional	GO:0019027	my_own	unknown	optional	unknown	optional	optional	protein	unknown	2023-11-24	FABvM	optional	optional
my_own	11780	GO:0019028	optional	GO:0019028	my_own	unknown	optional	unknown	optional	optional	protein	unknown	2023-11-24	FABvM	optional	optional
my_own	11781	GO:0019029	optional	GO:0019029	my_own	unknown	optional	unknown	optional	optional	protein	unknown	2023-11-24	FABvM	optional	optional
my_own	11782	GO:0019030	optional	GO:0019030	my_own	unknown	optional	unknown	optional	optional	protein	unknown	2023-11-24	FABvM	optional	optional
my_own	11783	GO:0019031	optional	GO:0019031	my_own	unknown	optional	unknown	optional	optional	protein	unknown	2023-11-24	FABvM	optional	optional
my_own	11784	GO:0019032	optional	GO:0019032	my_own	unknown	optional	unknown	optional	optional	protein	unknown	2023-11-24	FABvM	optional	optional
my_own	11785	GO:0019033	optional	GO:0019033	my_own	unknown	optional	unknown	optional	optional	protein	unknown	2023-11-24	FABvM	optional	optional
my_own	11786	GO:0019034	optional	GO:0019034	my_own	unknown	optional	unknown	optional	optional	protein	unknown	2023-11-24	FABvM	optional	optional
my_own	11787	GO:0019035	optional	GO:0019035	my_own	unknown	optional	unknown	optional	optional	protein	unknown	2023-11-24	FABvM	optional	optional
my_own	11788	GO:0019036	optional	GO:0019036	my_own	unknown	optional	unknown	optional	optional	protein	unknown	2023-11-24	FABvM	optional	optional
my_own	11789	GO:0019037	optional	GO:0019037	my_own	unknown	optional	unknown	optional	optional	protein	unknown	2023-11-24	FABvM	optional	optional
my_own	11790	GO:0019038	optional	GO:0019038	my_own	unknown	optional	unknown	optional	optional	protein	unknown	2023-11-24	FABvM	optional	optional
my_own	11791	GO:0019039	optional	GO:0019039	my_own	unknown	optional	unknown	optional	optional	protein	unknown	2023-11-24	FABvM	optional	optional
my_own	11792	GO:0019040	optional	GO:0019040	my_own	unknown	optional	unknown	optional	optional	protein	unknown	2023-11-24	FABvM	optional	optional
my_own	11793	GO:0019042	optional	GO:0019042	my_own	unknown	optional	unknown	optional	optional	protein	unknown	2023-11-24	FABvM	optional	optional
my_own	11794	GO:0019043	optional	GO:0019043	my_own	unknown	optional	unknown	optional	optional	protein	unknown	2023-11-24	FABvM	optional	optional
my_own	11795	GO:0019044	optional	GO:0019044	my_own	unknown	optional	unknown	optional	optional	protein	unknown	2023-11-24	FABvM	optional	optional
my_own	11796	GO:0019045	optional	GO:0019045	my_own	unknown	optional	unknown	optional	optional	protein	unknown	2023-11-24	FABvM	optional	optional
my_own	11797	GO:0019046	optional	GO:0019046	my_own	unknown	optional	unknown	optional	optional	protein	unknown	2023-11-24	FABvM	optional	optional
my_own	11798	GO:0019048	optional	GO:0019048	my_own	unknown	optional	unknown	optional	optional	protein	unknown	2023-11-24	FABvM	optional	optional
my_own	11799	GO:0019049	optional	GO:0019049	my_own	unknown	optional	unknown	optional	optional	protein	unknown	2023-11-24	FABvM	optional	optional
my_own	11800	GO:0019050	optional	GO:0019050	my_own	unknown	optional	unknown	optional	optional	protein	unknown	2023-11-24	FABvM	optional	optional
my_own	11801	GO:0019051	optional	GO:0019051	my_own	unknown	optional	unknown	optional	optional	protein	unknown	2023-11-24	FABvM	optional	optional
my_own	11802	GO:0019054	optional	GO:0019054	my_own	unknown	optional	unknown	optional	optional	protein	unknown	2023-11-24	FABvM	optional	optional
my_own	11803	GO:0019055	optional	GO:0019055	my_own	unknown	optional	unknown	optional	optional	protein	unknown	2023-11-24	FABvM	optional	optional
my_own	11804	GO:0019056	optional	GO:0019056	my_own	unknown	optional	unknown	optional	optional	protein	unknown	2023-11-24	FABvM	optional	optional
my_own	11805	GO:0019057	optional	GO:0019057	my_own	unknown	optional	unknown	optional	optional	protein	unknown	2023-11-24	FABvM	optional	optional
my_own	11806	GO:0019058	optional	GO:0019058	my_own	unknown	optional	unknown	optional	optional	protein	unknown	2023-11-24	FABvM	optional	optional
my_own	11807	GO:0019059	optional	GO:0019059	my_own	unknown	optional	unknown	optional	optional	protein	unknown	2023-11-24	FABvM	optional	optional
my_own	11808	GO:0019060	optional	GO:0019060	my_own	unknown	optional	unknown	optional	optional	protein	unknown	2023-11-24	FABvM	optional	optional
my_own	11809	GO:0019061	optional	GO:0019061	my_own	unknown	optional	unknown	optional	optional	protein	unknown	2023-11-24	FABvM	optional	optional
my_own	11810	GO:0019062	optional	GO:0019062	my_own	unknown	optional	unknown	optional	optional	protein	unknown	2023-11-24	FABvM	optional	optional
my_own	11811	GO:0019064	optional	GO:0019064	my_own	unknown	optional	unknown	optional	optional	protein	unknown	2023-11-24	FABvM	optional	optional
my_own	11812	GO:0019065	optional	GO:0019065	my_own	unknown	optional	unknown	optional	optional	protein	unknown	2023-11-24	FABvM	optional	optional
my_own	11813	GO:0019066	optional	GO:0019066	my_own	unknown	optional	unknown	optional	optional	protein	unknown	2023-11-24	FABvM	optional	optional
my_own	11814	GO:0019068	optional	GO:0019068	my_own	unknown	optional	unknown	optional	optional	protein	unknown	2023-11-24	FABvM	optional	optional
my_own	11815	GO:0019069	optional	GO:0019069	my_own	unknown	optional	unknown	optional	optional	protein	unknown	2023-11-24	FABvM	optional	optional
my_own	11816	GO:0019070	optional	GO:0019070	my_own	unknown	optional	unknown	optional	optional	protein	unknown	2023-11-24	FABvM	optional	optional
my_own	11817	GO:0019071	optional	GO:0019071	my_own	unknown	optional	unknown	optional	optional	protein	unknown	2023-11-24	FABvM	optional	optional
my_own	11818	GO:0019072	optional	GO:0019072	my_own	unknown	optional	unknown	optional	optional	protein	unknown	2023-11-24	FABvM	optional	optional
my_own	11819	GO:0019073	optional	GO:0019073	my_own	unknown	optional	unknown	optional	optional	protein	unknown	2023-11-24	FABvM	optional	optional
my_own	11820	GO:0019074	optional	GO:0019074	my_own	unknown	optional	unknown	optional	optional	protein	unknown	2023-11-24	FABvM	optional	optional
my_own	11821	GO:0019075	optional	GO:0019075	my_own	unknown	optional	unknown	optional	optional	protein	unknown	2023-11-24	FABvM	optional	optional
my_own	11822	GO:0019076	optional	GO:0019076	my_own	unknown	optional	unknown	optional	optional	protein	unknown	2023-11-24	FABvM	optional	optional
my_own	11823	GO:0019078	optional	GO:0019078	my_own	unknown	optional	unknown	optional	optional	protein	unknown	2023-11-24	FABvM	optional	optional
my_own	11824	GO:0019079	optional	GO:0019079	my_own	unknown	optional	unknown	optional	optional	protein	unknown	2023-11-24	FABvM	optional	optional
my_own	11825	GO:0019080	optional	GO:0019080	my_own	unknown	optional	unknown	optional	optional	protein	unknown	2023-11-24	FABvM	optional	optional
my_own	11826	GO:0019081	optional	GO:0019081	my_own	unknown	optional	unknown	optional	optional	protein	unknown	2023-11-24	FABvM	optional	optional
my_own	11827	GO:0019082	optional	GO:0019082	my_own	unknown	optional	unknown	optional	optional	protein	unknown	2023-11-24	FABvM	optional	optional
my_own	11828	GO:0019083	optional	GO:0019083	my_own	unknown	optional	unknown	optional	optional	protein	unknown	2023-11-24	FABvM	optional	optional
my_own	11829	GO:0019084	optional	GO:0019084	my_own	unknown	optional	unknown	optional	optional	protein	unknown	2023-11-24	FABvM	optional	optional
my_own	11830	GO:0019085	optional	GO:0019085	my_own	unknown	optional	unknown	optional	optional	protein	unknown	2023-11-24	FABvM	optional	optional
my_own	11831	GO:0019086	optional	GO:0019086	my_own	unknown	optional	unknown	optional	optional	protein	unknown	2023-11-24	FABvM	optional	optional
my_own	11832	GO:0019087	optional	GO:0019087	my_own	unknown	optional	unknown	optional	optional	protein	unknown	2023-11-24	FABvM	optional	optional
my_own	11833	GO:0019089	optional	GO:0019089	my_own	unknown	optional	unknown	optional	optional	protein	unknown	2023-11-24	FABvM	optional	optional
my_own	11834	GO:0019090	optional	GO:0019090	my_own	unknown	optional	unknown	optional	optional	protein	unknown	2023-11-24	FABvM	optional	optional
my_own	11835	GO:0019091	optional	GO:0019091	my_own	unknown	optional	unknown	optional	optional	protein	unknown	2023-11-24	FABvM	optional	optional
my_own	11836	GO:0019092	optional	GO:0019092	my_own	unknown	optional	unknown	optional	optional	protein	unknown	2023-11-24	FABvM	optional	optional
my_own	11837	GO:0019093	optional	GO:0019093	my_own	unknown	optional	unknown	optional	optional	protein	unknown	2023-11-24	FABvM	optional	optional
my_own	11838	GO:0019094	optional	GO:0019094	my_own	unknown	optional	unknown	optional	optional	protein	unknown	2023-11-24	FABvM	optional	optional
my_own	11839	GO:0019095	optional	GO:0019095	my_own	unknown	optional	unknown	optional	optional	protein	unknown	2023-11-24	FABvM	optional	optional
my_own	11840	GO:0019096	optional	GO:0019096	my_own	unknown	optional	unknown	optional	optional	protein	unknown	2023-11-24	FABvM	optional	optional
my_own	11841	GO:0019097	optional	GO:0019097	my_own	unknown	optional	unknown	optional	optional	protein	unknown	2023-11-24	FABvM	optional	optional
my_own	11842	GO:0019098	optional	GO:0019098	my_own	unknown	optional	unknown	optional	optional	protein	unknown	2023-11-24	FABvM	optional	optional
my_own	11843	GO:0019099	optional	GO:0019099	my_own	unknown	optional	unknown	optional	optional	protein	unknown	2023-11-24	FABvM	optional	optional
my_own	11844	GO:0019100	optional	GO:0019100	my_own	unknown	optional	unknown	optional	optional	protein	unknown	2023-11-24	FABvM	optional	optional
my_own	11845	GO:0019101	optional	GO:0019101	my_own	unknown	optional	unknown	optional	optional	protein	unknown	2023-11-24	FABvM	optional	optional
my_own	11846	GO:0019102	optional	GO:0019102	my_own	unknown	optional	unknown	optional	optional	protein	unknown	2023-11-24	FABvM	optional	optional
my_own	11847	GO:0019103	optional	GO:0019103	my_own	unknown	optional	unknown	optional	optional	protein	unknown	2023-11-24	FABvM	optional	optional
my_own	11848	GO:0019104	optional	GO:0019104	my_own	unknown	optional	unknown	optional	optional	protein	unknown	2023-11-24	FABvM	optional	optional
my_own	11849	GO:0019105	optional	GO:0019105	my_own	unknown	optional	unknown	optional	optional	protein	unknown	2023-11-24	FABvM	optional	optional
my_own	11850	GO:0019107	optional	GO:0019107	my_own	unknown	optional	unknown	optional	optional	protein	unknown	2023-11-24	FABvM	optional	optional
my_own	11851	GO:0019108	optional	GO:0019108	my_own	unknown	optional	unknown	optional	optional	protein	unknown	2023-11-24	FABvM	optional	optional
my_own	11852	GO:0019111	optional	GO:0019111	my_own	unknown	optional	unknown	optional	optional	protein	unknown	2023-11-24	FABvM	optional	optional
my_own	11853	GO:0019112	optional	GO:0019112	my_own	unknown	optional	unknown	optional	optional	protein	unknown	2023-11-24	FABvM	optional	optional
my_own	11854	GO:0019113	optional	GO:0019113	my_own	unknown	optional	unknown	optional	optional	protein	unknown	2023-11-24	FABvM	optional	optional
my_own	11855	GO:0019114	optional	GO:0019114	my_own	unknown	optional	unknown	optional	optional	protein	unknown	2023-11-24	FABvM	optional	optional
my_own	11856	GO:0019115	optional	GO:0019115	my_own	unknown	optional	unknown	optional	optional	protein	unknown	2023-11-24	FABvM	optional	optional
my_own	11857	GO:0019116	optional	GO:0019116	my_own	unknown	optional	unknown	optional	optional	protein	unknown	2023-11-24	FABvM	optional	optional
my_own	11858	GO:0019117	optional	GO:0019117	my_own	unknown	optional	unknown	optional	optional	protein	unknown	2023-11-24	FABvM	optional	optional
my_own	11859	GO:0019118	optional	GO:0019118	my_own	unknown	optional	unknown	optional	optional	protein	unknown	2023-11-24	FABvM	optional	optional
my_own	11860	GO:0019119	optional	GO:0019119	my_own	unknown	optional	unknown	optional	optional	protein	unknown	2023-11-24	FABvM	optional	optional
my_own	11861	GO:0019120	optional	GO:0019120	my_own	unknown	optional	unknown	optional	optional	protein	unknown	2023-11-24	FABvM	optional	optional
my_own	11862	GO:0019121	optional	GO:0019121	my_own	unknown	optional	unknown	optional	optional	protein	unknown	2023-11-24	FABvM	optional	optional
my_own	11863	GO:0019122	optional	GO:0019122	my_own	unknown	optional	unknown	optional	optional	protein	unknown	2023-11-24	FABvM	optional	optional
my_own	11864	GO:0019123	optional	GO:0019123	my_own	unknown	optional	unknown	optional	optional	protein	unknown	2023-11-24	FABvM	optional	optional
my_own	11865	GO:0019124	optional	GO:0019124	my_own	unknown	optional	unknown	optional	optional	protein	unknown	2023-11-24	FABvM	optional	optional
my_own	11866	GO:0019125	optional	GO:0019125	my_own	unknown	optional	unknown	optional	optional	protein	unknown	2023-11-24	FABvM	optional	optional
my_own	11867	GO:0019126	optional	GO:0019126	my_own	unknown	optional	unknown	optional	optional	protein	unknown	2023-11-24	FABvM	optional	optional
my_own	11868	GO:0019128	optional	GO:0019128	my_own	unknown	optional	unknown	optional	optional	protein	unknown	2023-11-24	FABvM	optional	optional
my_own	11869	GO:0019129	optional	GO:0019129	my_own	unknown	optional	unknown	optional	optional	protein	unknown	2023-11-24	FABvM	optional	optional
my_own	11870	GO:0019131	optional	GO:0019131	my_own	unknown	optional	unknown	optional	optional	protein	unknown	2023-11-24	FABvM	optional	optional
my_own	11871	GO:0019132	optional	GO:0019132	my_own	unknown	optional	unknown	optional	optional	protein	unknown	2023-11-24	FABvM	optional	optional
my_own	11872	GO:0019133	optional	GO:0019133	my_own	unknown	optional	unknown	optional	optional	protein	unknown	2023-11-24	FABvM	optional	optional
my_own	11873	GO:0019134	optional	GO:0019134	my_own	unknown	optional	unknown	optional	optional	protein	unknown	2023-11-24	FABvM	optional	optional
my_own	11874	GO:0019135	optional	GO:0019135	my_own	unknown	optional	unknown	optional	optional	protein	unknown	2023-11-24	FABvM	optional	optional
my_own	11875	GO:0019136	optional	GO:0019136	my_own	unknown	optional	unknown	optional	optional	protein	unknown	2023-11-24	FABvM	optional	optional
my_own	11876	GO:0019137	optional	GO:0019137	my_own	unknown	optional	unknown	optional	optional	protein	unknown	2023-11-24	FABvM	optional	optional
my_own	11877	GO:0019139	optional	GO:0019139	my_own	unknown	optional	unknown	optional	optional	protein	unknown	2023-11-24	FABvM	optional	optional
my_own	11878	GO:0019140	optional	GO:0019140	my_own	unknown	optional	unknown	optional	optional	protein	unknown	2023-11-24	FABvM	optional	optional
my_own	11879	GO:0019141	optional	GO:0019141	my_own	unknown	optional	unknown	optional	optional	protein	unknown	2023-11-24	FABvM	optional	optional
my_own	11880	GO:0019142	optional	GO:0019142	my_own	unknown	optional	unknown	optional	optional	protein	unknown	2023-11-24	FABvM	optional	optional
my_own	11881	GO:0019143	optional	GO:0019143	my_own	unknown	optional	unknown	optional	optional	protein	unknown	2023-11-24	FABvM	optional	optional
my_own	11882	GO:0019144	optional	GO:0019144	my_own	unknown	optional	unknown	optional	optional	protein	unknown	2023-11-24	FABvM	optional	optional
my_own	11883	GO:0019145	optional	GO:0019145	my_own	unknown	optional	unknown	optional	optional	protein	unknown	2023-11-24	FABvM	optional	optional
my_own	11884	GO:0019146	optional	GO:0019146	my_own	unknown	optional	unknown	optional	optional	protein	unknown	2023-11-24	FABvM	optional	optional
my_own	11885	GO:0019147	optional	GO:0019147	my_own	unknown	optional	unknown	optional	optional	protein	unknown	2023-11-24	FABvM	optional	optional
my_own	11886	GO:0019148	optional	GO:0019148	my_own	unknown	optional	unknown	optional	optional	protein	unknown	2023-11-24	FABvM	optional	optional
my_own	11887	GO:0019149	optional	GO:0019149	my_own	unknown	optional	unknown	optional	optional	protein	unknown	2023-11-24	FABvM	optional	optional
my_own	11888	GO:0019150	optional	GO:0019150	my_own	unknown	optional	unknown	optional	optional	protein	unknown	2023-11-24	FABvM	optional	optional
my_own	11889	GO:0019151	optional	GO:0019151	my_own	unknown	optional	unknown	optional	optional	protein	unknown	2023-11-24	FABvM	optional	optional
my_own	11890	GO:0019152	optional	GO:0019152	my_own	unknown	optional	unknown	optional	optional	protein	unknown	2023-11-24	FABvM	optional	optional
my_own	11891	GO:0019153	optional	GO:0019153	my_own	unknown	optional	unknown	optional	optional	protein	unknown	2023-11-24	FABvM	optional	optional
my_own	11892	GO:0019154	optional	GO:0019154	my_own	unknown	optional	unknown	optional	optional	protein	unknown	2023-11-24	FABvM	optional	optional
my_own	11893	GO:0019155	optional	GO:0019155	my_own	unknown	optional	unknown	optional	optional	protein	unknown	2023-11-24	FABvM	optional	optional
my_own	11894	GO:0019156	optional	GO:0019156	my_own	unknown	optional	unknown	optional	optional	protein	unknown	2023-11-24	FABvM	optional	optional
my_own	11895	GO:0019157	optional	GO:0019157	my_own	unknown	optional	unknown	optional	optional	protein	unknown	2023-11-24	FABvM	optional	optional
my_own	11896	GO:0019158	optional	GO:0019158	my_own	unknown	optional	unknown	optional	optional	protein	unknown	2023-11-24	FABvM	optional	optional
my_own	11897	GO:0019159	optional	GO:0019159	my_own	unknown	optional	unknown	optional	optional	protein	unknown	2023-11-24	FABvM	optional	optional
my_own	11898	GO:0019160	optional	GO:0019160	my_own	unknown	optional	unknown	optional	optional	protein	unknown	2023-11-24	FABvM	optional	optional
my_own	11899	GO:0019161	optional	GO:0019161	my_own	unknown	optional	unknown	optional	optional	protein	unknown	2023-11-24	FABvM	optional	optional
my_own	11900	GO:0019162	optional	GO:0019162	my_own	unknown	optional	unknown	optional	optional	protein	unknown	2023-11-24	FABvM	optional	optional
my_own	11901	GO:0019163	optional	GO:0019163	my_own	unknown	optional	unknown	optional	optional	protein	unknown	2023-11-24	FABvM	optional	optional
my_own	11902	GO:0019164	optional	GO:0019164	my_own	unknown	optional	unknown	optional	optional	protein	unknown	2023-11-24	FABvM	optional	optional
my_own	11903	GO:0019165	optional	GO:0019165	my_own	unknown	optional	unknown	optional	optional	protein	unknown	2023-11-24	FABvM	optional	optional
my_own	11904	GO:0019166	optional	GO:0019166	my_own	unknown	optional	unknown	optional	optional	protein	unknown	2023-11-24	FABvM	optional	optional
my_own	11905	GO:0019168	optional	GO:0019168	my_own	unknown	optional	unknown	optional	optional	protein	unknown	2023-11-24	FABvM	optional	optional
my_own	11906	GO:0019170	optional	GO:0019170	my_own	unknown	optional	unknown	optional	optional	protein	unknown	2023-11-24	FABvM	optional	optional
my_own	11907	GO:0019171	optional	GO:0019171	my_own	unknown	optional	unknown	optional	optional	protein	unknown	2023-11-24	FABvM	optional	optional
my_own	11908	GO:0019172	optional	GO:0019172	my_own	unknown	optional	unknown	optional	optional	protein	unknown	2023-11-24	FABvM	optional	optional
my_own	11909	GO:0019174	optional	GO:0019174	my_own	unknown	optional	unknown	optional	optional	protein	unknown	2023-11-24	FABvM	optional	optional
my_own	11910	GO:0019176	optional	GO:0019176	my_own	unknown	optional	unknown	optional	optional	protein	unknown	2023-11-24	FABvM	optional	optional
my_own	11911	GO:0019177	optional	GO:0019177	my_own	unknown	optional	unknown	optional	optional	protein	unknown	2023-11-24	FABvM	optional	optional
my_own	11912	GO:0019178	optional	GO:0019178	my_own	unknown	optional	unknown	optional	optional	protein	unknown	2023-11-24	FABvM	optional	optional
my_own	11913	GO:0019179	optional	GO:0019179	my_own	unknown	optional	unknown	optional	optional	protein	unknown	2023-11-24	FABvM	optional	optional
my_own	11914	GO:0019180	optional	GO:0019180	my_own	unknown	optional	unknown	optional	optional	protein	unknown	2023-11-24	FABvM	optional	optional
my_own	11915	GO:0019181	optional	GO:0019181	my_own	unknown	optional	unknown	optional	optional	protein	unknown	2023-11-24	FABvM	optional	optional
my_own	11916	GO:0019182	optional	GO:0019182	my_own	unknown	optional	unknown	optional	optional	protein	unknown	2023-11-24	FABvM	optional	optional
my_own	11917	GO:0019183	optional	GO:0019183	my_own	unknown	optional	unknown	optional	optional	protein	unknown	2023-11-24	FABvM	optional	optional
my_own	11918	GO:0019184	optional	GO:0019184	my_own	unknown	optional	unknown	optional	optional	protein	unknown	2023-11-24	FABvM	optional	optional
my_own	11919	GO:0019185	optional	GO:0019185	my_own	unknown	optional	unknown	optional	optional	protein	unknown	2023-11-24	FABvM	optional	optional
my_own	11920	GO:0019186	optional	GO:0019186	my_own	unknown	optional	unknown	optional	optional	protein	unknown	2023-11-24	FABvM	optional	optional
my_own	11921	GO:0019187	optional	GO:0019187	my_own	unknown	optional	unknown	optional	optional	protein	unknown	2023-11-24	FABvM	optional	optional
my_own	11922	GO:0019191	optional	GO:0019191	my_own	unknown	optional	unknown	optional	optional	protein	unknown	2023-11-24	FABvM	optional	optional
my_own	11923	GO:0019194	optional	GO:0019194	my_own	unknown	optional	unknown	optional	optional	protein	unknown	2023-11-24	FABvM	optional	optional
my_own	11924	GO:0019196	optional	GO:0019196	my_own	unknown	optional	unknown	optional	optional	protein	unknown	2023-11-24	FABvM	optional	optional
my_own	11925	GO:0019197	optional	GO:0019197	my_own	unknown	optional	unknown	optional	optional	protein	unknown	2023-11-24	FABvM	optional	optional
my_own	11926	GO:0019198	optional	GO:0019198	my_own	unknown	optional	unknown	optional	optional	protein	unknown	2023-11-24	FABvM	optional	optional
my_own	11927	GO:0019199	optional	GO:0019199	my_own	unknown	optional	unknown	optional	optional	protein	unknown	2023-11-24	FABvM	optional	optional
my_own	11928	GO:0019200	optional	GO:0019200	my_own	unknown	optional	unknown	optional	optional	protein	unknown	2023-11-24	FABvM	optional	optional
my_own	11929	GO:0019202	optional	GO:0019202	my_own	unknown	optional	unknown	optional	optional	protein	unknown	2023-11-24	FABvM	optional	optional
my_own	11930	GO:0019203	optional	GO:0019203	my_own	unknown	optional	unknown	optional	optional	protein	unknown	2023-11-24	FABvM	optional	optional
my_own	11931	GO:0019204	optional	GO:0019204	my_own	unknown	optional	unknown	optional	optional	protein	unknown	2023-11-24	FABvM	optional	optional
my_own	11932	GO:0019205	optional	GO:0019205	my_own	unknown	optional	unknown	optional	optional	protein	unknown	2023-11-24	FABvM	optional	optional
my_own	11933	GO:0019206	optional	GO:0019206	my_own	unknown	optional	unknown	optional	optional	protein	unknown	2023-11-24	FABvM	optional	optional
my_own	11934	GO:0019207	optional	GO:0019207	my_own	unknown	optional	unknown	optional	optional	protein	unknown	2023-11-24	FABvM	optional	optional
my_own	11935	GO:0019208	optional	GO:0019208	my_own	unknown	optional	unknown	optional	optional	protein	unknown	2023-11-24	FABvM	optional	optional
my_own	11936	GO:0019209	optional	GO:0019209	my_own	unknown	optional	unknown	optional	optional	protein	unknown	2023-11-24	FABvM	optional	optional
my_own	11937	GO:0019210	optional	GO:0019210	my_own	unknown	optional	unknown	optional	optional	protein	unknown	2023-11-24	FABvM	optional	optional
my_own	11938	GO:0019211	optional	GO:0019211	my_own	unknown	optional	unknown	optional	optional	protein	unknown	2023-11-24	FABvM	optional	optional
my_own	11939	GO:0019212	optional	GO:0019212	my_own	unknown	optional	unknown	optional	optional	protein	unknown	2023-11-24	FABvM	optional	optional
my_own	11940	GO:0019213	optional	GO:0019213	my_own	unknown	optional	unknown	optional	optional	protein	unknown	2023-11-24	FABvM	optional	optional
my_own	11941	GO:0019214	optional	GO:0019214	my_own	unknown	optional	unknown	optional	optional	protein	unknown	2023-11-24	FABvM	optional	optional
my_own	11942	GO:0019215	optional	GO:0019215	my_own	unknown	optional	unknown	optional	optional	protein	unknown	2023-11-24	FABvM	optional	optional
my_own	11943	GO:0019216	optional	GO:0019216	my_own	unknown	optional	unknown	optional	optional	protein	unknown	2023-11-24	FABvM	optional	optional
my_own	11944	GO:0019217	optional	GO:0019217	my_own	unknown	optional	unknown	optional	optional	protein	unknown	2023-11-24	FABvM	optional	optional
my_own	11945	GO:0019218	optional	GO:0019218	my_own	unknown	optional	unknown	optional	optional	protein	unknown	2023-11-24	FABvM	optional	optional
my_own	11946	GO:0019219	optional	GO:0019219	my_own	unknown	optional	unknown	optional	optional	protein	unknown	2023-11-24	FABvM	optional	optional
my_own	11947	GO:0019220	optional	GO:0019220	my_own	unknown	optional	unknown	optional	optional	protein	unknown	2023-11-24	FABvM	optional	optional
my_own	11948	GO:0019221	optional	GO:0019221	my_own	unknown	optional	unknown	optional	optional	protein	unknown	2023-11-24	FABvM	optional	optional
my_own	11949	GO:0019222	optional	GO:0019222	my_own	unknown	optional	unknown	optional	optional	protein	unknown	2023-11-24	FABvM	optional	optional
my_own	11950	GO:0019226	optional	GO:0019226	my_own	unknown	optional	unknown	optional	optional	protein	unknown	2023-11-24	FABvM	optional	optional
my_own	11951	GO:0019227	optional	GO:0019227	my_own	unknown	optional	unknown	optional	optional	protein	unknown	2023-11-24	FABvM	optional	optional
my_own	11952	GO:0019228	optional	GO:0019228	my_own	unknown	optional	unknown	optional	optional	protein	unknown	2023-11-24	FABvM	optional	optional
my_own	11953	GO:0019229	optional	GO:0019229	my_own	unknown	optional	unknown	optional	optional	protein	unknown	2023-11-24	FABvM	optional	optional
my_own	11954	GO:0019230	optional	GO:0019230	my_own	unknown	optional	unknown	optional	optional	protein	unknown	2023-11-24	FABvM	optional	optional
my_own	11955	GO:0019231	optional	GO:0019231	my_own	unknown	optional	unknown	optional	optional	protein	unknown	2023-11-24	FABvM	optional	optional
my_own	11956	GO:0019232	optional	GO:0019232	my_own	unknown	optional	unknown	optional	optional	protein	unknown	2023-11-24	FABvM	optional	optional
my_own	11957	GO:0019233	optional	GO:0019233	my_own	unknown	optional	unknown	optional	optional	protein	unknown	2023-11-24	FABvM	optional	optional
my_own	11958	GO:0019234	optional	GO:0019234	my_own	unknown	optional	unknown	optional	optional	protein	unknown	2023-11-24	FABvM	optional	optional
my_own	11959	GO:0019235	optional	GO:0019235	my_own	unknown	optional	unknown	optional	optional	protein	unknown	2023-11-24	FABvM	optional	optional
my_own	11960	GO:0019236	optional	GO:0019236	my_own	unknown	optional	unknown	optional	optional	protein	unknown	2023-11-24	FABvM	optional	optional
my_own	11961	GO:0019237	optional	GO:0019237	my_own	unknown	optional	unknown	optional	optional	protein	unknown	2023-11-24	FABvM	optional	optional
my_own	11962	GO:0019238	optional	GO:0019238	my_own	unknown	optional	unknown	optional	optional	protein	unknown	2023-11-24	FABvM	optional	optional
my_own	11963	GO:0019239	optional	GO:0019239	my_own	unknown	optional	unknown	optional	optional	protein	unknown	2023-11-24	FABvM	optional	optional
my_own	11964	GO:0019240	optional	GO:0019240	my_own	unknown	optional	unknown	optional	optional	protein	unknown	2023-11-24	FABvM	optional	optional
my_own	11965	GO:0019241	optional	GO:0019241	my_own	unknown	optional	unknown	optional	optional	protein	unknown	2023-11-24	FABvM	optional	optional
my_own	11966	GO:0019242	optional	GO:0019242	my_own	unknown	optional	unknown	optional	optional	protein	unknown	2023-11-24	FABvM	optional	optional
my_own	11967	GO:0019243	optional	GO:0019243	my_own	unknown	optional	unknown	optional	optional	protein	unknown	2023-11-24	FABvM	optional	optional
my_own	11968	GO:0019244	optional	GO:0019244	my_own	unknown	optional	unknown	optional	optional	protein	unknown	2023-11-24	FABvM	optional	optional
my_own	11969	GO:0019245	optional	GO:0019245	my_own	unknown	optional	unknown	optional	optional	protein	unknown	2023-11-24	FABvM	optional	optional
my_own	11970	GO:0019246	optional	GO:0019246	my_own	unknown	optional	unknown	optional	optional	protein	unknown	2023-11-24	FABvM	optional	optional
my_own	11971	GO:0019247	optional	GO:0019247	my_own	unknown	optional	unknown	optional	optional	protein	unknown	2023-11-24	FABvM	optional	optional
my_own	11972	GO:0019248	optional	GO:0019248	my_own	unknown	optional	unknown	optional	optional	protein	unknown	2023-11-24	FABvM	optional	optional
my_own	11973	GO:0019249	optional	GO:0019249	my_own	unknown	optional	unknown	optional	optional	protein	unknown	2023-11-24	FABvM	optional	optional
my_own	11974	GO:0019250	optional	GO:0019250	my_own	unknown	optional	unknown	optional	optional	protein	unknown	2023-11-24	FABvM	optional	optional
my_own	11975	GO:0019251	optional	GO:0019251	my_own	unknown	optional	unknown	optional	optional	protein	unknown	2023-11-24	FABvM	optional	optional
my_own	11976	GO:0019252	optional	GO:0019252	my_own	unknown	optional	unknown	optional	optional	protein	unknown	2023-11-24	FABvM	optional	optional
my_own	11977	GO:0019253	optional	GO:0019253	my_own	unknown	optional	unknown	optional	optional	protein	unknown	2023-11-24	FABvM	optional	optional
my_own	11978	GO:0019254	optional	GO:0019254	my_own	unknown	optional	unknown	optional	optional	protein	unknown	2023-11-24	FABvM	optional	optional
my_own	11979	GO:0019255	optional	GO:0019255	my_own	unknown	optional	unknown	optional	optional	protein	unknown	2023-11-24	FABvM	optional	optional
my_own	11980	GO:0019256	optional	GO:0019256	my_own	unknown	optional	unknown	optional	optional	protein	unknown	2023-11-24	FABvM	optional	optional
my_own	11981	GO:0019257	optional	GO:0019257	my_own	unknown	optional	unknown	optional	optional	protein	unknown	2023-11-24	FABvM	optional	optional
my_own	11982	GO:0019258	optional	GO:0019258	my_own	unknown	optional	unknown	optional	optional	protein	unknown	2023-11-24	FABvM	optional	optional
my_own	11983	GO:0019260	optional	GO:0019260	my_own	unknown	optional	unknown	optional	optional	protein	unknown	2023-11-24	FABvM	optional	optional
my_own	11984	GO:0019261	optional	GO:0019261	my_own	unknown	optional	unknown	optional	optional	protein	unknown	2023-11-24	FABvM	optional	optional
my_own	11985	GO:0019262	optional	GO:0019262	my_own	unknown	optional	unknown	optional	optional	protein	unknown	2023-11-24	FABvM	optional	optional
my_own	11986	GO:0019263	optional	GO:0019263	my_own	unknown	optional	unknown	optional	optional	protein	unknown	2023-11-24	FABvM	optional	optional
my_own	11987	GO:0019264	optional	GO:0019264	my_own	unknown	optional	unknown	optional	optional	protein	unknown	2023-11-24	FABvM	optional	optional
my_own	11988	GO:0019265	optional	GO:0019265	my_own	unknown	optional	unknown	optional	optional	protein	unknown	2023-11-24	FABvM	optional	optional
my_own	11989	GO:0019266	optional	GO:0019266	my_own	unknown	optional	unknown	optional	optional	protein	unknown	2023-11-24	FABvM	optional	optional
my_own	11990	GO:0019267	optional	GO:0019267	my_own	unknown	optional	unknown	optional	optional	protein	unknown	2023-11-24	FABvM	optional	optional
my_own	11991	GO:0019268	optional	GO:0019268	my_own	unknown	optional	unknown	optional	optional	protein	unknown	2023-11-24	FABvM	optional	optional
my_own	11992	GO:0019269	optional	GO:0019269	my_own	unknown	optional	unknown	optional	optional	protein	unknown	2023-11-24	FABvM	optional	optional
my_own	11993	GO:0019270	optional	GO:0019270	my_own	unknown	optional	unknown	optional	optional	protein	unknown	2023-11-24	FABvM	optional	optional
my_own	11994	GO:0019271	optional	GO:0019271	my_own	unknown	optional	unknown	optional	optional	protein	unknown	2023-11-24	FABvM	optional	optional
my_own	11995	GO:0019272	optional	GO:0019272	my_own	unknown	optional	unknown	optional	optional	protein	unknown	2023-11-24	FABvM	optional	optional
my_own	11996	GO:0019273	optional	GO:0019273	my_own	unknown	optional	unknown	optional	optional	protein	unknown	2023-11-24	FABvM	optional	optional
my_own	11997	GO:0019276	optional	GO:0019276	my_own	unknown	optional	unknown	optional	optional	protein	unknown	2023-11-24	FABvM	optional	optional
my_own	11998	GO:0019277	optional	GO:0019277	my_own	unknown	optional	unknown	optional	optional	protein	unknown	2023-11-24	FABvM	optional	optional
my_own	11999	GO:0019278	optional	GO:0019278	my_own	unknown	optional	unknown	optional	optional	protein	unknown	2023-11-24	FABvM	optional	optional
my_own	12000	GO:0019279	optional	GO:0019279	my_own	unknown	optional	unknown	optional	optional	protein	unknown	2023-11-24	FABvM	optional	optional
my_own	12001	GO:0019280	optional	GO:0019280	my_own	unknown	optional	unknown	optional	optional	protein	unknown	2023-11-24	FABvM	optional	optional
my_own	12002	GO:0019281	optional	GO:0019281	my_own	unknown	optional	unknown	optional	optional	protein	unknown	2023-11-24	FABvM	optional	optional
my_own	12003	GO:0019283	optional	GO:0019283	my_own	unknown	optional	unknown	optional	optional	protein	unknown	2023-11-24	FABvM	optional	optional
my_own	12004	GO:0019284	optional	GO:0019284	my_own	unknown	optional	unknown	optional	optional	protein	unknown	2023-11-24	FABvM	optional	optional
my_own	12005	GO:0019285	optional	GO:0019285	my_own	unknown	optional	unknown	optional	optional	protein	unknown	2023-11-24	FABvM	optional	optional
my_own	12006	GO:0019286	optional	GO:0019286	my_own	unknown	optional	unknown	optional	optional	protein	unknown	2023-11-24	FABvM	optional	optional
my_own	12007	GO:0019287	optional	GO:0019287	my_own	unknown	optional	unknown	optional	optional	protein	unknown	2023-11-24	FABvM	optional	optional
my_own	12008	GO:0019288	optional	GO:0019288	my_own	unknown	optional	unknown	optional	optional	protein	unknown	2023-11-24	FABvM	optional	optional
my_own	12009	GO:0019289	optional	GO:0019289	my_own	unknown	optional	unknown	optional	optional	protein	unknown	2023-11-24	FABvM	optional	optional
my_own	12010	GO:0019290	optional	GO:0019290	my_own	unknown	optional	unknown	optional	optional	protein	unknown	2023-11-24	FABvM	optional	optional
my_own	12011	GO:0019292	optional	GO:0019292	my_own	unknown	optional	unknown	optional	optional	protein	unknown	2023-11-24	FABvM	optional	optional
my_own	12012	GO:0019293	optional	GO:0019293	my_own	unknown	optional	unknown	optional	optional	protein	unknown	2023-11-24	FABvM	optional	optional
my_own	12013	GO:0019294	optional	GO:0019294	my_own	unknown	optional	unknown	optional	optional	protein	unknown	2023-11-24	FABvM	optional	optional
my_own	12014	GO:0019295	optional	GO:0019295	my_own	unknown	optional	unknown	optional	optional	protein	unknown	2023-11-24	FABvM	optional	optional
my_own	12015	GO:0019296	optional	GO:0019296	my_own	unknown	optional	unknown	optional	optional	protein	unknown	2023-11-24	FABvM	optional	optional
my_own	12016	GO:0019297	optional	GO:0019297	my_own	unknown	optional	unknown	optional	optional	protein	unknown	2023-11-24	FABvM	optional	optional
my_own	12017	GO:0019298	optional	GO:0019298	my_own	unknown	optional	unknown	optional	optional	protein	unknown	2023-11-24	FABvM	optional	optional
my_own	12018	GO:0019299	optional	GO:0019299	my_own	unknown	optional	unknown	optional	optional	protein	unknown	2023-11-24	FABvM	optional	optional
my_own	12019	GO:0019300	optional	GO:0019300	my_own	unknown	optional	unknown	optional	optional	protein	unknown	2023-11-24	FABvM	optional	optional
my_own	12020	GO:0019301	optional	GO:0019301	my_own	unknown	optional	unknown	optional	optional	protein	unknown	2023-11-24	FABvM	optional	optional
my_own	12021	GO:0019302	optional	GO:0019302	my_own	unknown	optional	unknown	optional	optional	protein	unknown	2023-11-24	FABvM	optional	optional
my_own	12022	GO:0019303	optional	GO:0019303	my_own	unknown	optional	unknown	optional	optional	protein	unknown	2023-11-24	FABvM	optional	optional
my_own	12023	GO:0019304	optional	GO:0019304	my_own	unknown	optional	unknown	optional	optional	protein	unknown	2023-11-24	FABvM	optional	optional
my_own	12024	GO:0019305	optional	GO:0019305	my_own	unknown	optional	unknown	optional	optional	protein	unknown	2023-11-24	FABvM	optional	optional
my_own	12025	GO:0019306	optional	GO:0019306	my_own	unknown	optional	unknown	optional	optional	protein	unknown	2023-11-24	FABvM	optional	optional
my_own	12026	GO:0019307	optional	GO:0019307	my_own	unknown	optional	unknown	optional	optional	protein	unknown	2023-11-24	FABvM	optional	optional
my_own	12027	GO:0019308	optional	GO:0019308	my_own	unknown	optional	unknown	optional	optional	protein	unknown	2023-11-24	FABvM	optional	optional
my_own	12028	GO:0019309	optional	GO:0019309	my_own	unknown	optional	unknown	optional	optional	protein	unknown	2023-11-24	FABvM	optional	optional
my_own	12029	GO:0019310	optional	GO:0019310	my_own	unknown	optional	unknown	optional	optional	protein	unknown	2023-11-24	FABvM	optional	optional
my_own	12030	GO:0019311	optional	GO:0019311	my_own	unknown	optional	unknown	optional	optional	protein	unknown	2023-11-24	FABvM	optional	optional
my_own	12031	GO:0019312	optional	GO:0019312	my_own	unknown	optional	unknown	optional	optional	protein	unknown	2023-11-24	FABvM	optional	optional
my_own	12032	GO:0019313	optional	GO:0019313	my_own	unknown	optional	unknown	optional	optional	protein	unknown	2023-11-24	FABvM	optional	optional
my_own	12033	GO:0019314	optional	GO:0019314	my_own	unknown	optional	unknown	optional	optional	protein	unknown	2023-11-24	FABvM	optional	optional
my_own	12034	GO:0019315	optional	GO:0019315	my_own	unknown	optional	unknown	optional	optional	protein	unknown	2023-11-24	FABvM	optional	optional
my_own	12035	GO:0019316	optional	GO:0019316	my_own	unknown	optional	unknown	optional	optional	protein	unknown	2023-11-24	FABvM	optional	optional
my_own	12036	GO:0019317	optional	GO:0019317	my_own	unknown	optional	unknown	optional	optional	protein	unknown	2023-11-24	FABvM	optional	optional
my_own	12037	GO:0019318	optional	GO:0019318	my_own	unknown	optional	unknown	optional	optional	protein	unknown	2023-11-24	FABvM	optional	optional
my_own	12038	GO:0019319	optional	GO:0019319	my_own	unknown	optional	unknown	optional	optional	protein	unknown	2023-11-24	FABvM	optional	optional
my_own	12039	GO:0019320	optional	GO:0019320	my_own	unknown	optional	unknown	optional	optional	protein	unknown	2023-11-24	FABvM	optional	optional
my_own	12040	GO:0019321	optional	GO:0019321	my_own	unknown	optional	unknown	optional	optional	protein	unknown	2023-11-24	FABvM	optional	optional
my_own	12041	GO:0019322	optional	GO:0019322	my_own	unknown	optional	unknown	optional	optional	protein	unknown	2023-11-24	FABvM	optional	optional
my_own	12042	GO:0019323	optional	GO:0019323	my_own	unknown	optional	unknown	optional	optional	protein	unknown	2023-11-24	FABvM	optional	optional
my_own	12043	GO:0019324	optional	GO:0019324	my_own	unknown	optional	unknown	optional	optional	protein	unknown	2023-11-24	FABvM	optional	optional
my_own	12044	GO:0019325	optional	GO:0019325	my_own	unknown	optional	unknown	optional	optional	protein	unknown	2023-11-24	FABvM	optional	optional
my_own	12045	GO:0019326	optional	GO:0019326	my_own	unknown	optional	unknown	optional	optional	protein	unknown	2023-11-24	FABvM	optional	optional
my_own	12046	GO:0019327	optional	GO:0019327	my_own	unknown	optional	unknown	optional	optional	protein	unknown	2023-11-24	FABvM	optional	optional
my_own	12047	GO:0019328	optional	GO:0019328	my_own	unknown	optional	unknown	optional	optional	protein	unknown	2023-11-24	FABvM	optional	optional
my_own	12048	GO:0019329	optional	GO:0019329	my_own	unknown	optional	unknown	optional	optional	protein	unknown	2023-11-24	FABvM	optional	optional
my_own	12049	GO:0019330	optional	GO:0019330	my_own	unknown	optional	unknown	optional	optional	protein	unknown	2023-11-24	FABvM	optional	optional
my_own	12050	GO:0019331	optional	GO:0019331	my_own	unknown	optional	unknown	optional	optional	protein	unknown	2023-11-24	FABvM	optional	optional
my_own	12051	GO:0019332	optional	GO:0019332	my_own	unknown	optional	unknown	optional	optional	protein	unknown	2023-11-24	FABvM	optional	optional
my_own	12052	GO:0019333	optional	GO:0019333	my_own	unknown	optional	unknown	optional	optional	protein	unknown	2023-11-24	FABvM	optional	optional
my_own	12053	GO:0019334	optional	GO:0019334	my_own	unknown	optional	unknown	optional	optional	protein	unknown	2023-11-24	FABvM	optional	optional
my_own	12054	GO:0019335	optional	GO:0019335	my_own	unknown	optional	unknown	optional	optional	protein	unknown	2023-11-24	FABvM	optional	optional
my_own	12055	GO:0019336	optional	GO:0019336	my_own	unknown	optional	unknown	optional	optional	protein	unknown	2023-11-24	FABvM	optional	optional
my_own	12056	GO:0019337	optional	GO:0019337	my_own	unknown	optional	unknown	optional	optional	protein	unknown	2023-11-24	FABvM	optional	optional
my_own	12057	GO:0019338	optional	GO:0019338	my_own	unknown	optional	unknown	optional	optional	protein	unknown	2023-11-24	FABvM	optional	optional
my_own	12058	GO:0019339	optional	GO:0019339	my_own	unknown	optional	unknown	optional	optional	protein	unknown	2023-11-24	FABvM	optional	optional
my_own	12059	GO:0019340	optional	GO:0019340	my_own	unknown	optional	unknown	optional	optional	protein	unknown	2023-11-24	FABvM	optional	optional
my_own	12060	GO:0019341	optional	GO:0019341	my_own	unknown	optional	unknown	optional	optional	protein	unknown	2023-11-24	FABvM	optional	optional
my_own	12061	GO:0019342	optional	GO:0019342	my_own	unknown	optional	unknown	optional	optional	protein	unknown	2023-11-24	FABvM	optional	optional
my_own	12062	GO:0019343	optional	GO:0019343	my_own	unknown	optional	unknown	optional	optional	protein	unknown	2023-11-24	FABvM	optional	optional
my_own	12063	GO:0019344	optional	GO:0019344	my_own	unknown	optional	unknown	optional	optional	protein	unknown	2023-11-24	FABvM	optional	optional
my_own	12064	GO:0019345	optional	GO:0019345	my_own	unknown	optional	unknown	optional	optional	protein	unknown	2023-11-24	FABvM	optional	optional
my_own	12065	GO:0019346	optional	GO:0019346	my_own	unknown	optional	unknown	optional	optional	protein	unknown	2023-11-24	FABvM	optional	optional
my_own	12066	GO:0019347	optional	GO:0019347	my_own	unknown	optional	unknown	optional	optional	protein	unknown	2023-11-24	FABvM	optional	optional
my_own	12067	GO:0019348	optional	GO:0019348	my_own	unknown	optional	unknown	optional	optional	protein	unknown	2023-11-24	FABvM	optional	optional
my_own	12068	GO:0019349	optional	GO:0019349	my_own	unknown	optional	unknown	optional	optional	protein	unknown	2023-11-24	FABvM	optional	optional
my_own	12069	GO:0019350	optional	GO:0019350	my_own	unknown	optional	unknown	optional	optional	protein	unknown	2023-11-24	FABvM	optional	optional
my_own	12070	GO:0019351	optional	GO:0019351	my_own	unknown	optional	unknown	optional	optional	protein	unknown	2023-11-24	FABvM	optional	optional
my_own	12071	GO:0019352	optional	GO:0019352	my_own	unknown	optional	unknown	optional	optional	protein	unknown	2023-11-24	FABvM	optional	optional
my_own	12072	GO:0019353	optional	GO:0019353	my_own	unknown	optional	unknown	optional	optional	protein	unknown	2023-11-24	FABvM	optional	optional
my_own	12073	GO:0019354	optional	GO:0019354	my_own	unknown	optional	unknown	optional	optional	protein	unknown	2023-11-24	FABvM	optional	optional
my_own	12074	GO:0019356	optional	GO:0019356	my_own	unknown	optional	unknown	optional	optional	protein	unknown	2023-11-24	FABvM	optional	optional
my_own	12075	GO:0019357	optional	GO:0019357	my_own	unknown	optional	unknown	optional	optional	protein	unknown	2023-11-24	FABvM	optional	optional
my_own	12076	GO:0019358	optional	GO:0019358	my_own	unknown	optional	unknown	optional	optional	protein	unknown	2023-11-24	FABvM	optional	optional
my_own	12077	GO:0019359	optional	GO:0019359	my_own	unknown	optional	unknown	optional	optional	protein	unknown	2023-11-24	FABvM	optional	optional
my_own	12078	GO:0019360	optional	GO:0019360	my_own	unknown	optional	unknown	optional	optional	protein	unknown	2023-11-24	FABvM	optional	optional
my_own	12079	GO:0019361	optional	GO:0019361	my_own	unknown	optional	unknown	optional	optional	protein	unknown	2023-11-24	FABvM	optional	optional
my_own	12080	GO:0019362	optional	GO:0019362	my_own	unknown	optional	unknown	optional	optional	protein	unknown	2023-11-24	FABvM	optional	optional
my_own	12081	GO:0019363	optional	GO:0019363	my_own	unknown	optional	unknown	optional	optional	protein	unknown	2023-11-24	FABvM	optional	optional
my_own	12082	GO:0019364	optional	GO:0019364	my_own	unknown	optional	unknown	optional	optional	protein	unknown	2023-11-24	FABvM	optional	optional
my_own	12083	GO:0019365	optional	GO:0019365	my_own	unknown	optional	unknown	optional	optional	protein	unknown	2023-11-24	FABvM	optional	optional
my_own	12084	GO:0019367	optional	GO:0019367	my_own	unknown	optional	unknown	optional	optional	protein	unknown	2023-11-24	FABvM	optional	optional
my_own	12085	GO:0019368	optional	GO:0019368	my_own	unknown	optional	unknown	optional	optional	protein	unknown	2023-11-24	FABvM	optional	optional
my_own	12086	GO:0019369	optional	GO:0019369	my_own	unknown	optional	unknown	optional	optional	protein	unknown	2023-11-24	FABvM	optional	optional
my_own	12087	GO:0019370	optional	GO:0019370	my_own	unknown	optional	unknown	optional	optional	protein	unknown	2023-11-24	FABvM	optional	optional
my_own	12088	GO:0019371	optional	GO:0019371	my_own	unknown	optional	unknown	optional	optional	protein	unknown	2023-11-24	FABvM	optional	optional
my_own	12089	GO:0019372	optional	GO:0019372	my_own	unknown	optional	unknown	optional	optional	protein	unknown	2023-11-24	FABvM	optional	optional
my_own	12090	GO:0019373	optional	GO:0019373	my_own	unknown	optional	unknown	optional	optional	protein	unknown	2023-11-24	FABvM	optional	optional
my_own	12091	GO:0019374	optional	GO:0019374	my_own	unknown	optional	unknown	optional	optional	protein	unknown	2023-11-24	FABvM	optional	optional
my_own	12092	GO:0019375	optional	GO:0019375	my_own	unknown	optional	unknown	optional	optional	protein	unknown	2023-11-24	FABvM	optional	optional
my_own	12093	GO:0019376	optional	GO:0019376	my_own	unknown	optional	unknown	optional	optional	protein	unknown	2023-11-24	FABvM	optional	optional
my_own	12094	GO:0019377	optional	GO:0019377	my_own	unknown	optional	unknown	optional	optional	protein	unknown	2023-11-24	FABvM	optional	optional
my_own	12095	GO:0019379	optional	GO:0019379	my_own	unknown	optional	unknown	optional	optional	protein	unknown	2023-11-24	FABvM	optional	optional
my_own	12096	GO:0019380	optional	GO:0019380	my_own	unknown	optional	unknown	optional	optional	protein	unknown	2023-11-24	FABvM	optional	optional
my_own	12097	GO:0019381	optional	GO:0019381	my_own	unknown	optional	unknown	optional	optional	protein	unknown	2023-11-24	FABvM	optional	optional
my_own	12098	GO:0019382	optional	GO:0019382	my_own	unknown	optional	unknown	optional	optional	protein	unknown	2023-11-24	FABvM	optional	optional
my_own	12099	GO:0019383	optional	GO:0019383	my_own	unknown	optional	unknown	optional	optional	protein	unknown	2023-11-24	FABvM	optional	optional
my_own	12100	GO:0019384	optional	GO:0019384	my_own	unknown	optional	unknown	optional	optional	protein	unknown	2023-11-24	FABvM	optional	optional
my_own	12101	GO:0019385	optional	GO:0019385	my_own	unknown	optional	unknown	optional	optional	protein	unknown	2023-11-24	FABvM	optional	optional
my_own	12102	GO:0019386	optional	GO:0019386	my_own	unknown	optional	unknown	optional	optional	protein	unknown	2023-11-24	FABvM	optional	optional
my_own	12103	GO:0019387	optional	GO:0019387	my_own	unknown	optional	unknown	optional	optional	protein	unknown	2023-11-24	FABvM	optional	optional
my_own	12104	GO:0019388	optional	GO:0019388	my_own	unknown	optional	unknown	optional	optional	protein	unknown	2023-11-24	FABvM	optional	optional
my_own	12105	GO:0019389	optional	GO:0019389	my_own	unknown	optional	unknown	optional	optional	protein	unknown	2023-11-24	FABvM	optional	optional
my_own	12106	GO:0019390	optional	GO:0019390	my_own	unknown	optional	unknown	optional	optional	protein	unknown	2023-11-24	FABvM	optional	optional
my_own	12107	GO:0019391	optional	GO:0019391	my_own	unknown	optional	unknown	optional	optional	protein	unknown	2023-11-24	FABvM	optional	optional
my_own	12108	GO:0019392	optional	GO:0019392	my_own	unknown	optional	unknown	optional	optional	protein	unknown	2023-11-24	FABvM	optional	optional
my_own	12109	GO:0019393	optional	GO:0019393	my_own	unknown	optional	unknown	optional	optional	protein	unknown	2023-11-24	FABvM	optional	optional
my_own	12110	GO:0019394	optional	GO:0019394	my_own	unknown	optional	unknown	optional	optional	protein	unknown	2023-11-24	FABvM	optional	optional
my_own	12111	GO:0019395	optional	GO:0019395	my_own	unknown	optional	unknown	optional	optional	protein	unknown	2023-11-24	FABvM	optional	optional
my_own	12112	GO:0019396	optional	GO:0019396	my_own	unknown	optional	unknown	optional	optional	protein	unknown	2023-11-24	FABvM	optional	optional
my_own	12113	GO:0019397	optional	GO:0019397	my_own	unknown	optional	unknown	optional	optional	protein	unknown	2023-11-24	FABvM	optional	optional
my_own	12114	GO:0019398	optional	GO:0019398	my_own	unknown	optional	unknown	optional	optional	protein	unknown	2023-11-24	FABvM	optional	optional
my_own	12115	GO:0019399	optional	GO:0019399	my_own	unknown	optional	unknown	optional	optional	protein	unknown	2023-11-24	FABvM	optional	optional
my_own	12116	GO:0019400	optional	GO:0019400	my_own	unknown	optional	unknown	optional	optional	protein	unknown	2023-11-24	FABvM	optional	optional
my_own	12117	GO:0019401	optional	GO:0019401	my_own	unknown	optional	unknown	optional	optional	protein	unknown	2023-11-24	FABvM	optional	optional
my_own	12118	GO:0019402	optional	GO:0019402	my_own	unknown	optional	unknown	optional	optional	protein	unknown	2023-11-24	FABvM	optional	optional
my_own	12119	GO:0019403	optional	GO:0019403	my_own	unknown	optional	unknown	optional	optional	protein	unknown	2023-11-24	FABvM	optional	optional
my_own	12120	GO:0019404	optional	GO:0019404	my_own	unknown	optional	unknown	optional	optional	protein	unknown	2023-11-24	FABvM	optional	optional
my_own	12121	GO:0019405	optional	GO:0019405	my_own	unknown	optional	unknown	optional	optional	protein	unknown	2023-11-24	FABvM	optional	optional
my_own	12122	GO:0019406	optional	GO:0019406	my_own	unknown	optional	unknown	optional	optional	protein	unknown	2023-11-24	FABvM	optional	optional
my_own	12123	GO:0019407	optional	GO:0019407	my_own	unknown	optional	unknown	optional	optional	protein	unknown	2023-11-24	FABvM	optional	optional
my_own	12124	GO:0019408	optional	GO:0019408	my_own	unknown	optional	unknown	optional	optional	protein	unknown	2023-11-24	FABvM	optional	optional
my_own	12125	GO:0019409	optional	GO:0019409	my_own	unknown	optional	unknown	optional	optional	protein	unknown	2023-11-24	FABvM	optional	optional
my_own	12126	GO:0019410	optional	GO:0019410	my_own	unknown	optional	unknown	optional	optional	protein	unknown	2023-11-24	FABvM	optional	optional
my_own	12127	GO:0019411	optional	GO:0019411	my_own	unknown	optional	unknown	optional	optional	protein	unknown	2023-11-24	FABvM	optional	optional
my_own	12128	GO:0019412	optional	GO:0019412	my_own	unknown	optional	unknown	optional	optional	protein	unknown	2023-11-24	FABvM	optional	optional
my_own	12129	GO:0019413	optional	GO:0019413	my_own	unknown	optional	unknown	optional	optional	protein	unknown	2023-11-24	FABvM	optional	optional
my_own	12130	GO:0019414	optional	GO:0019414	my_own	unknown	optional	unknown	optional	optional	protein	unknown	2023-11-24	FABvM	optional	optional
my_own	12131	GO:0019415	optional	GO:0019415	my_own	unknown	optional	unknown	optional	optional	protein	unknown	2023-11-24	FABvM	optional	optional
my_own	12132	GO:0019416	optional	GO:0019416	my_own	unknown	optional	unknown	optional	optional	protein	unknown	2023-11-24	FABvM	optional	optional
my_own	12133	GO:0019417	optional	GO:0019417	my_own	unknown	optional	unknown	optional	optional	protein	unknown	2023-11-24	FABvM	optional	optional
my_own	12134	GO:0019418	optional	GO:0019418	my_own	unknown	optional	unknown	optional	optional	protein	unknown	2023-11-24	FABvM	optional	optional
my_own	12135	GO:0019419	optional	GO:0019419	my_own	unknown	optional	unknown	optional	optional	protein	unknown	2023-11-24	FABvM	optional	optional
my_own	12136	GO:0019420	optional	GO:0019420	my_own	unknown	optional	unknown	optional	optional	protein	unknown	2023-11-24	FABvM	optional	optional
my_own	12137	GO:0019422	optional	GO:0019422	my_own	unknown	optional	unknown	optional	optional	protein	unknown	2023-11-24	FABvM	optional	optional
my_own	12138	GO:0019423	optional	GO:0019423	my_own	unknown	optional	unknown	optional	optional	protein	unknown	2023-11-24	FABvM	optional	optional
my_own	12139	GO:0019424	optional	GO:0019424	my_own	unknown	optional	unknown	optional	optional	protein	unknown	2023-11-24	FABvM	optional	optional
my_own	12140	GO:0019426	optional	GO:0019426	my_own	unknown	optional	unknown	optional	optional	protein	unknown	2023-11-24	FABvM	optional	optional
my_own	12141	GO:0019427	optional	GO:0019427	my_own	unknown	optional	unknown	optional	optional	protein	unknown	2023-11-24	FABvM	optional	optional
my_own	12142	GO:0019428	optional	GO:0019428	my_own	unknown	optional	unknown	optional	optional	protein	unknown	2023-11-24	FABvM	optional	optional
my_own	12143	GO:0019429	optional	GO:0019429	my_own	unknown	optional	unknown	optional	optional	protein	unknown	2023-11-24	FABvM	optional	optional
my_own	12144	GO:0019430	optional	GO:0019430	my_own	unknown	optional	unknown	optional	optional	protein	unknown	2023-11-24	FABvM	optional	optional
my_own	12145	GO:0019431	optional	GO:0019431	my_own	unknown	optional	unknown	optional	optional	protein	unknown	2023-11-24	FABvM	optional	optional
my_own	12146	GO:0019432	optional	GO:0019432	my_own	unknown	optional	unknown	optional	optional	protein	unknown	2023-11-24	FABvM	optional	optional
my_own	12147	GO:0019433	optional	GO:0019433	my_own	unknown	optional	unknown	optional	optional	protein	unknown	2023-11-24	FABvM	optional	optional
my_own	12148	GO:0019434	optional	GO:0019434	my_own	unknown	optional	unknown	optional	optional	protein	unknown	2023-11-24	FABvM	optional	optional
my_own	12149	GO:0019435	optional	GO:0019435	my_own	unknown	optional	unknown	optional	optional	protein	unknown	2023-11-24	FABvM	optional	optional
my_own	12150	GO:0019436	optional	GO:0019436	my_own	unknown	optional	unknown	optional	optional	protein	unknown	2023-11-24	FABvM	optional	optional
my_own	12151	GO:0019438	optional	GO:0019438	my_own	unknown	optional	unknown	optional	optional	protein	unknown	2023-11-24	FABvM	optional	optional
my_own	12152	GO:0019439	optional	GO:0019439	my_own	unknown	optional	unknown	optional	optional	protein	unknown	2023-11-24	FABvM	optional	optional
my_own	12153	GO:0019440	optional	GO:0019440	my_own	unknown	optional	unknown	optional	optional	protein	unknown	2023-11-24	FABvM	optional	optional
my_own	12154	GO:0019441	optional	GO:0019441	my_own	unknown	optional	unknown	optional	optional	protein	unknown	2023-11-24	FABvM	optional	optional
my_own	12155	GO:0019442	optional	GO:0019442	my_own	unknown	optional	unknown	optional	optional	protein	unknown	2023-11-24	FABvM	optional	optional
my_own	12156	GO:0019443	optional	GO:0019443	my_own	unknown	optional	unknown	optional	optional	protein	unknown	2023-11-24	FABvM	optional	optional
my_own	12157	GO:0019444	optional	GO:0019444	my_own	unknown	optional	unknown	optional	optional	protein	unknown	2023-11-24	FABvM	optional	optional
my_own	12158	GO:0019445	optional	GO:0019445	my_own	unknown	optional	unknown	optional	optional	protein	unknown	2023-11-24	FABvM	optional	optional
my_own	12159	GO:0019446	optional	GO:0019446	my_own	unknown	optional	unknown	optional	optional	protein	unknown	2023-11-24	FABvM	optional	optional
my_own	12160	GO:0019447	optional	GO:0019447	my_own	unknown	optional	unknown	optional	optional	protein	unknown	2023-11-24	FABvM	optional	optional
my_own	12161	GO:0019448	optional	GO:0019448	my_own	unknown	optional	unknown	optional	optional	protein	unknown	2023-11-24	FABvM	optional	optional
my_own	12162	GO:0019449	optional	GO:0019449	my_own	unknown	optional	unknown	optional	optional	protein	unknown	2023-11-24	FABvM	optional	optional
my_own	12163	GO:0019450	optional	GO:0019450	my_own	unknown	optional	unknown	optional	optional	protein	unknown	2023-11-24	FABvM	optional	optional
my_own	12164	GO:0019451	optional	GO:0019451	my_own	unknown	optional	unknown	optional	optional	protein	unknown	2023-11-24	FABvM	optional	optional
my_own	12165	GO:0019452	optional	GO:0019452	my_own	unknown	optional	unknown	optional	optional	protein	unknown	2023-11-24	FABvM	optional	optional
my_own	12166	GO:0019453	optional	GO:0019453	my_own	unknown	optional	unknown	optional	optional	protein	unknown	2023-11-24	FABvM	optional	optional
my_own	12167	GO:0019454	optional	GO:0019454	my_own	unknown	optional	unknown	optional	optional	protein	unknown	2023-11-24	FABvM	optional	optional
my_own	12168	GO:0019455	optional	GO:0019455	my_own	unknown	optional	unknown	optional	optional	protein	unknown	2023-11-24	FABvM	optional	optional
my_own	12169	GO:0019456	optional	GO:0019456	my_own	unknown	optional	unknown	optional	optional	protein	unknown	2023-11-24	FABvM	optional	optional
my_own	12170	GO:0019457	optional	GO:0019457	my_own	unknown	optional	unknown	optional	optional	protein	unknown	2023-11-24	FABvM	optional	optional
my_own	12171	GO:0019458	optional	GO:0019458	my_own	unknown	optional	unknown	optional	optional	protein	unknown	2023-11-24	FABvM	optional	optional
my_own	12172	GO:0019460	optional	GO:0019460	my_own	unknown	optional	unknown	optional	optional	protein	unknown	2023-11-24	FABvM	optional	optional
my_own	12173	GO:0019461	optional	GO:0019461	my_own	unknown	optional	unknown	optional	optional	protein	unknown	2023-11-24	FABvM	optional	optional
my_own	12174	GO:0019462	optional	GO:0019462	my_own	unknown	optional	unknown	optional	optional	protein	unknown	2023-11-24	FABvM	optional	optional
my_own	12175	GO:0019463	optional	GO:0019463	my_own	unknown	optional	unknown	optional	optional	protein	unknown	2023-11-24	FABvM	optional	optional
my_own	12176	GO:0019464	optional	GO:0019464	my_own	unknown	optional	unknown	optional	optional	protein	unknown	2023-11-24	FABvM	optional	optional
my_own	12177	GO:0019465	optional	GO:0019465	my_own	unknown	optional	unknown	optional	optional	protein	unknown	2023-11-24	FABvM	optional	optional
my_own	12178	GO:0019466	optional	GO:0019466	my_own	unknown	optional	unknown	optional	optional	protein	unknown	2023-11-24	FABvM	optional	optional
my_own	12179	GO:0019467	optional	GO:0019467	my_own	unknown	optional	unknown	optional	optional	protein	unknown	2023-11-24	FABvM	optional	optional
my_own	12180	GO:0019468	optional	GO:0019468	my_own	unknown	optional	unknown	optional	optional	protein	unknown	2023-11-24	FABvM	optional	optional
my_own	12181	GO:0019469	optional	GO:0019469	my_own	unknown	optional	unknown	optional	optional	protein	unknown	2023-11-24	FABvM	optional	optional
my_own	12182	GO:0019470	optional	GO:0019470	my_own	unknown	optional	unknown	optional	optional	protein	unknown	2023-11-24	FABvM	optional	optional
my_own	12183	GO:0019471	optional	GO:0019471	my_own	unknown	optional	unknown	optional	optional	protein	unknown	2023-11-24	FABvM	optional	optional
my_own	12184	GO:0019472	optional	GO:0019472	my_own	unknown	optional	unknown	optional	optional	protein	unknown	2023-11-24	FABvM	optional	optional
my_own	12185	GO:0019473	optional	GO:0019473	my_own	unknown	optional	unknown	optional	optional	protein	unknown	2023-11-24	FABvM	optional	optional
my_own	12186	GO:0019474	optional	GO:0019474	my_own	unknown	optional	unknown	optional	optional	protein	unknown	2023-11-24	FABvM	optional	optional
my_own	12187	GO:0019475	optional	GO:0019475	my_own	unknown	optional	unknown	optional	optional	protein	unknown	2023-11-24	FABvM	optional	optional
my_own	12188	GO:0019476	optional	GO:0019476	my_own	unknown	optional	unknown	optional	optional	protein	unknown	2023-11-24	FABvM	optional	optional
my_own	12189	GO:0019477	optional	GO:0019477	my_own	unknown	optional	unknown	optional	optional	protein	unknown	2023-11-24	FABvM	optional	optional
my_own	12190	GO:0019478	optional	GO:0019478	my_own	unknown	optional	unknown	optional	optional	protein	unknown	2023-11-24	FABvM	optional	optional
my_own	12191	GO:0019479	optional	GO:0019479	my_own	unknown	optional	unknown	optional	optional	protein	unknown	2023-11-24	FABvM	optional	optional
my_own	12192	GO:0019480	optional	GO:0019480	my_own	unknown	optional	unknown	optional	optional	protein	unknown	2023-11-24	FABvM	optional	optional
my_own	12193	GO:0019481	optional	GO:0019481	my_own	unknown	optional	unknown	optional	optional	protein	unknown	2023-11-24	FABvM	optional	optional
my_own	12194	GO:0019482	optional	GO:0019482	my_own	unknown	optional	unknown	optional	optional	protein	unknown	2023-11-24	FABvM	optional	optional
my_own	12195	GO:0019483	optional	GO:0019483	my_own	unknown	optional	unknown	optional	optional	protein	unknown	2023-11-24	FABvM	optional	optional
my_own	12196	GO:0019484	optional	GO:0019484	my_own	unknown	optional	unknown	optional	optional	protein	unknown	2023-11-24	FABvM	optional	optional
my_own	12197	GO:0019485	optional	GO:0019485	my_own	unknown	optional	unknown	optional	optional	protein	unknown	2023-11-24	FABvM	optional	optional
my_own	12198	GO:0019486	optional	GO:0019486	my_own	unknown	optional	unknown	optional	optional	protein	unknown	2023-11-24	FABvM	optional	optional
my_own	12199	GO:0019487	optional	GO:0019487	my_own	unknown	optional	unknown	optional	optional	protein	unknown	2023-11-24	FABvM	optional	optional
my_own	12200	GO:0019488	optional	GO:0019488	my_own	unknown	optional	unknown	optional	optional	protein	unknown	2023-11-24	FABvM	optional	optional
my_own	12201	GO:0019489	optional	GO:0019489	my_own	unknown	optional	unknown	optional	optional	protein	unknown	2023-11-24	FABvM	optional	optional
my_own	12202	GO:0019490	optional	GO:0019490	my_own	unknown	optional	unknown	optional	optional	protein	unknown	2023-11-24	FABvM	optional	optional
my_own	12203	GO:0019491	optional	GO:0019491	my_own	unknown	optional	unknown	optional	optional	protein	unknown	2023-11-24	FABvM	optional	optional
my_own	12204	GO:0019492	optional	GO:0019492	my_own	unknown	optional	unknown	optional	optional	protein	unknown	2023-11-24	FABvM	optional	optional
my_own	12205	GO:0019493	optional	GO:0019493	my_own	unknown	optional	unknown	optional	optional	protein	unknown	2023-11-24	FABvM	optional	optional
my_own	12206	GO:0019495	optional	GO:0019495	my_own	unknown	optional	unknown	optional	optional	protein	unknown	2023-11-24	FABvM	optional	optional
my_own	12207	GO:0019496	optional	GO:0019496	my_own	unknown	optional	unknown	optional	optional	protein	unknown	2023-11-24	FABvM	optional	optional
my_own	12208	GO:0019497	optional	GO:0019497	my_own	unknown	optional	unknown	optional	optional	protein	unknown	2023-11-24	FABvM	optional	optional
my_own	12209	GO:0019498	optional	GO:0019498	my_own	unknown	optional	unknown	optional	optional	protein	unknown	2023-11-24	FABvM	optional	optional
my_own	12210	GO:0019499	optional	GO:0019499	my_own	unknown	optional	unknown	optional	optional	protein	unknown	2023-11-24	FABvM	optional	optional
my_own	12211	GO:0019500	optional	GO:0019500	my_own	unknown	optional	unknown	optional	optional	protein	unknown	2023-11-24	FABvM	optional	optional
my_own	12212	GO:0019501	optional	GO:0019501	my_own	unknown	optional	unknown	optional	optional	protein	unknown	2023-11-24	FABvM	optional	optional
my_own	12213	GO:0019502	optional	GO:0019502	my_own	unknown	optional	unknown	optional	optional	protein	unknown	2023-11-24	FABvM	optional	optional
my_own	12214	GO:0019503	optional	GO:0019503	my_own	unknown	optional	unknown	optional	optional	protein	unknown	2023-11-24	FABvM	optional	optional
my_own	12215	GO:0019504	optional	GO:0019504	my_own	unknown	optional	unknown	optional	optional	protein	unknown	2023-11-24	FABvM	optional	optional
my_own	12216	GO:0019505	optional	GO:0019505	my_own	unknown	optional	unknown	optional	optional	protein	unknown	2023-11-24	FABvM	optional	optional
my_own	12217	GO:0019506	optional	GO:0019506	my_own	unknown	optional	unknown	optional	optional	protein	unknown	2023-11-24	FABvM	optional	optional
my_own	12218	GO:0019507	optional	GO:0019507	my_own	unknown	optional	unknown	optional	optional	protein	unknown	2023-11-24	FABvM	optional	optional
my_own	12219	GO:0019508	optional	GO:0019508	my_own	unknown	optional	unknown	optional	optional	protein	unknown	2023-11-24	FABvM	optional	optional
my_own	12220	GO:0019509	optional	GO:0019509	my_own	unknown	optional	unknown	optional	optional	protein	unknown	2023-11-24	FABvM	optional	optional
my_own	12221	GO:0019510	optional	GO:0019510	my_own	unknown	optional	unknown	optional	optional	protein	unknown	2023-11-24	FABvM	optional	optional
my_own	12222	GO:0019511	optional	GO:0019511	my_own	unknown	optional	unknown	optional	optional	protein	unknown	2023-11-24	FABvM	optional	optional
my_own	12223	GO:0019512	optional	GO:0019512	my_own	unknown	optional	unknown	optional	optional	protein	unknown	2023-11-24	FABvM	optional	optional
my_own	12224	GO:0019513	optional	GO:0019513	my_own	unknown	optional	unknown	optional	optional	protein	unknown	2023-11-24	FABvM	optional	optional
my_own	12225	GO:0019514	optional	GO:0019514	my_own	unknown	optional	unknown	optional	optional	protein	unknown	2023-11-24	FABvM	optional	optional
my_own	12226	GO:0019515	optional	GO:0019515	my_own	unknown	optional	unknown	optional	optional	protein	unknown	2023-11-24	FABvM	optional	optional
my_own	12227	GO:0019516	optional	GO:0019516	my_own	unknown	optional	unknown	optional	optional	protein	unknown	2023-11-24	FABvM	optional	optional
my_own	12228	GO:0019517	optional	GO:0019517	my_own	unknown	optional	unknown	optional	optional	protein	unknown	2023-11-24	FABvM	optional	optional
my_own	12229	GO:0019518	optional	GO:0019518	my_own	unknown	optional	unknown	optional	optional	protein	unknown	2023-11-24	FABvM	optional	optional
my_own	12230	GO:0019519	optional	GO:0019519	my_own	unknown	optional	unknown	optional	optional	protein	unknown	2023-11-24	FABvM	optional	optional
my_own	12231	GO:0019520	optional	GO:0019520	my_own	unknown	optional	unknown	optional	optional	protein	unknown	2023-11-24	FABvM	optional	optional
my_own	12232	GO:0019521	optional	GO:0019521	my_own	unknown	optional	unknown	optional	optional	protein	unknown	2023-11-24	FABvM	optional	optional
my_own	12233	GO:0019522	optional	GO:0019522	my_own	unknown	optional	unknown	optional	optional	protein	unknown	2023-11-24	FABvM	optional	optional
my_own	12234	GO:0019523	optional	GO:0019523	my_own	unknown	optional	unknown	optional	optional	protein	unknown	2023-11-24	FABvM	optional	optional
my_own	12235	GO:0019524	optional	GO:0019524	my_own	unknown	optional	unknown	optional	optional	protein	unknown	2023-11-24	FABvM	optional	optional
my_own	12236	GO:0019525	optional	GO:0019525	my_own	unknown	optional	unknown	optional	optional	protein	unknown	2023-11-24	FABvM	optional	optional
my_own	12237	GO:0019526	optional	GO:0019526	my_own	unknown	optional	unknown	optional	optional	protein	unknown	2023-11-24	FABvM	optional	optional
my_own	12238	GO:0019527	optional	GO:0019527	my_own	unknown	optional	unknown	optional	optional	protein	unknown	2023-11-24	FABvM	optional	optional
my_own	12239	GO:0019528	optional	GO:0019528	my_own	unknown	optional	unknown	optional	optional	protein	unknown	2023-11-24	FABvM	optional	optional
my_own	12240	GO:0019529	optional	GO:0019529	my_own	unknown	optional	unknown	optional	optional	protein	unknown	2023-11-24	FABvM	optional	optional
my_own	12241	GO:0019530	optional	GO:0019530	my_own	unknown	optional	unknown	optional	optional	protein	unknown	2023-11-24	FABvM	optional	optional
my_own	12242	GO:0019531	optional	GO:0019531	my_own	unknown	optional	unknown	optional	optional	protein	unknown	2023-11-24	FABvM	optional	optional
my_own	12243	GO:0019532	optional	GO:0019532	my_own	unknown	optional	unknown	optional	optional	protein	unknown	2023-11-24	FABvM	optional	optional
my_own	12244	GO:0019533	optional	GO:0019533	my_own	unknown	optional	unknown	optional	optional	protein	unknown	2023-11-24	FABvM	optional	optional
my_own	12245	GO:0019534	optional	GO:0019534	my_own	unknown	optional	unknown	optional	optional	protein	unknown	2023-11-24	FABvM	optional	optional
my_own	12246	GO:0019535	optional	GO:0019535	my_own	unknown	optional	unknown	optional	optional	protein	unknown	2023-11-24	FABvM	optional	optional
my_own	12247	GO:0019536	optional	GO:0019536	my_own	unknown	optional	unknown	optional	optional	protein	unknown	2023-11-24	FABvM	optional	optional
my_own	12248	GO:0019537	optional	GO:0019537	my_own	unknown	optional	unknown	optional	optional	protein	unknown	2023-11-24	FABvM	optional	optional
my_own	12249	GO:0019538	optional	GO:0019538	my_own	unknown	optional	unknown	optional	optional	protein	unknown	2023-11-24	FABvM	optional	optional
my_own	12250	GO:0019539	optional	GO:0019539	my_own	unknown	optional	unknown	optional	optional	protein	unknown	2023-11-24	FABvM	optional	optional
my_own	12251	GO:0019540	optional	GO:0019540	my_own	unknown	optional	unknown	optional	optional	protein	unknown	2023-11-24	FABvM	optional	optional
my_own	12252	GO:0019541	optional	GO:0019541	my_own	unknown	optional	unknown	optional	optional	protein	unknown	2023-11-24	FABvM	optional	optional
my_own	12253	GO:0019542	optional	GO:0019542	my_own	unknown	optional	unknown	optional	optional	protein	unknown	2023-11-24	FABvM	optional	optional
my_own	12254	GO:0019543	optional	GO:0019543	my_own	unknown	optional	unknown	optional	optional	protein	unknown	2023-11-24	FABvM	optional	optional
my_own	12255	GO:0019544	optional	GO:0019544	my_own	unknown	optional	unknown	optional	optional	protein	unknown	2023-11-24	FABvM	optional	optional
my_own	12256	GO:0019545	optional	GO:0019545	my_own	unknown	optional	unknown	optional	optional	protein	unknown	2023-11-24	FABvM	optional	optional
my_own	12257	GO:0019546	optional	GO:0019546	my_own	unknown	optional	unknown	optional	optional	protein	unknown	2023-11-24	FABvM	optional	optional
my_own	12258	GO:0019547	optional	GO:0019547	my_own	unknown	optional	unknown	optional	optional	protein	unknown	2023-11-24	FABvM	optional	optional
my_own	12259	GO:0019548	optional	GO:0019548	my_own	unknown	optional	unknown	optional	optional	protein	unknown	2023-11-24	FABvM	optional	optional
my_own	12260	GO:0019549	optional	GO:0019549	my_own	unknown	optional	unknown	optional	optional	protein	unknown	2023-11-24	FABvM	optional	optional
my_own	12261	GO:0019550	optional	GO:0019550	my_own	unknown	optional	unknown	optional	optional	protein	unknown	2023-11-24	FABvM	optional	optional
my_own	12262	GO:0019551	optional	GO:0019551	my_own	unknown	optional	unknown	optional	optional	protein	unknown	2023-11-24	FABvM	optional	optional
my_own	12263	GO:0019552	optional	GO:0019552	my_own	unknown	optional	unknown	optional	optional	protein	unknown	2023-11-24	FABvM	optional	optional
my_own	12264	GO:0019553	optional	GO:0019553	my_own	unknown	optional	unknown	optional	optional	protein	unknown	2023-11-24	FABvM	optional	optional
my_own	12265	GO:0019554	optional	GO:0019554	my_own	unknown	optional	unknown	optional	optional	protein	unknown	2023-11-24	FABvM	optional	optional
my_own	12266	GO:0019555	optional	GO:0019555	my_own	unknown	optional	unknown	optional	optional	protein	unknown	2023-11-24	FABvM	optional	optional
my_own	12267	GO:0019556	optional	GO:0019556	my_own	unknown	optional	unknown	optional	optional	protein	unknown	2023-11-24	FABvM	optional	optional
my_own	12268	GO:0019557	optional	GO:0019557	my_own	unknown	optional	unknown	optional	optional	protein	unknown	2023-11-24	FABvM	optional	optional
my_own	12269	GO:0019558	optional	GO:0019558	my_own	unknown	optional	unknown	optional	optional	protein	unknown	2023-11-24	FABvM	optional	optional
my_own	12270	GO:0019559	optional	GO:0019559	my_own	unknown	optional	unknown	optional	optional	protein	unknown	2023-11-24	FABvM	optional	optional
my_own	12271	GO:0019560	optional	GO:0019560	my_own	unknown	optional	unknown	optional	optional	protein	unknown	2023-11-24	FABvM	optional	optional
my_own	12272	GO:0019561	optional	GO:0019561	my_own	unknown	optional	unknown	optional	optional	protein	unknown	2023-11-24	FABvM	optional	optional
my_own	12273	GO:0019562	optional	GO:0019562	my_own	unknown	optional	unknown	optional	optional	protein	unknown	2023-11-24	FABvM	optional	optional
my_own	12274	GO:0019563	optional	GO:0019563	my_own	unknown	optional	unknown	optional	optional	protein	unknown	2023-11-24	FABvM	optional	optional
my_own	12275	GO:0019564	optional	GO:0019564	my_own	unknown	optional	unknown	optional	optional	protein	unknown	2023-11-24	FABvM	optional	optional
my_own	12276	GO:0019566	optional	GO:0019566	my_own	unknown	optional	unknown	optional	optional	protein	unknown	2023-11-24	FABvM	optional	optional
my_own	12277	GO:0019567	optional	GO:0019567	my_own	unknown	optional	unknown	optional	optional	protein	unknown	2023-11-24	FABvM	optional	optional
my_own	12278	GO:0019568	optional	GO:0019568	my_own	unknown	optional	unknown	optional	optional	protein	unknown	2023-11-24	FABvM	optional	optional
my_own	12279	GO:0019569	optional	GO:0019569	my_own	unknown	optional	unknown	optional	optional	protein	unknown	2023-11-24	FABvM	optional	optional
my_own	12280	GO:0019570	optional	GO:0019570	my_own	unknown	optional	unknown	optional	optional	protein	unknown	2023-11-24	FABvM	optional	optional
my_own	12281	GO:0019571	optional	GO:0019571	my_own	unknown	optional	unknown	optional	optional	protein	unknown	2023-11-24	FABvM	optional	optional
my_own	12282	GO:0019572	optional	GO:0019572	my_own	unknown	optional	unknown	optional	optional	protein	unknown	2023-11-24	FABvM	optional	optional
my_own	12283	GO:0019573	optional	GO:0019573	my_own	unknown	optional	unknown	optional	optional	protein	unknown	2023-11-24	FABvM	optional	optional
my_own	12284	GO:0019574	optional	GO:0019574	my_own	unknown	optional	unknown	optional	optional	protein	unknown	2023-11-24	FABvM	optional	optional
my_own	12285	GO:0019575	optional	GO:0019575	my_own	unknown	optional	unknown	optional	optional	protein	unknown	2023-11-24	FABvM	optional	optional
my_own	12286	GO:0019576	optional	GO:0019576	my_own	unknown	optional	unknown	optional	optional	protein	unknown	2023-11-24	FABvM	optional	optional
my_own	12287	GO:0019577	optional	GO:0019577	my_own	unknown	optional	unknown	optional	optional	protein	unknown	2023-11-24	FABvM	optional	optional
my_own	12288	GO:0019578	optional	GO:0019578	my_own	unknown	optional	unknown	optional	optional	protein	unknown	2023-11-24	FABvM	optional	optional
my_own	12289	GO:0019579	optional	GO:0019579	my_own	unknown	optional	unknown	optional	optional	protein	unknown	2023-11-24	FABvM	optional	optional
my_own	12290	GO:0019580	optional	GO:0019580	my_own	unknown	optional	unknown	optional	optional	protein	unknown	2023-11-24	FABvM	optional	optional
my_own	12291	GO:0019583	optional	GO:0019583	my_own	unknown	optional	unknown	optional	optional	protein	unknown	2023-11-24	FABvM	optional	optional
my_own	12292	GO:0019584	optional	GO:0019584	my_own	unknown	optional	unknown	optional	optional	protein	unknown	2023-11-24	FABvM	optional	optional
my_own	12293	GO:0019585	optional	GO:0019585	my_own	unknown	optional	unknown	optional	optional	protein	unknown	2023-11-24	FABvM	optional	optional
my_own	12294	GO:0019586	optional	GO:0019586	my_own	unknown	optional	unknown	optional	optional	protein	unknown	2023-11-24	FABvM	optional	optional
my_own	12295	GO:0019588	optional	GO:0019588	my_own	unknown	optional	unknown	optional	optional	protein	unknown	2023-11-24	FABvM	optional	optional
my_own	12296	GO:0019589	optional	GO:0019589	my_own	unknown	optional	unknown	optional	optional	protein	unknown	2023-11-24	FABvM	optional	optional
my_own	12297	GO:0019590	optional	GO:0019590	my_own	unknown	optional	unknown	optional	optional	protein	unknown	2023-11-24	FABvM	optional	optional
my_own	12298	GO:0019592	optional	GO:0019592	my_own	unknown	optional	unknown	optional	optional	protein	unknown	2023-11-24	FABvM	optional	optional
my_own	12299	GO:0019593	optional	GO:0019593	my_own	unknown	optional	unknown	optional	optional	protein	unknown	2023-11-24	FABvM	optional	optional
my_own	12300	GO:0019594	optional	GO:0019594	my_own	unknown	optional	unknown	optional	optional	protein	unknown	2023-11-24	FABvM	optional	optional
my_own	12301	GO:0019595	optional	GO:0019595	my_own	unknown	optional	unknown	optional	optional	protein	unknown	2023-11-24	FABvM	optional	optional
my_own	12302	GO:0019596	optional	GO:0019596	my_own	unknown	optional	unknown	optional	optional	protein	unknown	2023-11-24	FABvM	optional	optional
my_own	12303	GO:0019597	optional	GO:0019597	my_own	unknown	optional	unknown	optional	optional	protein	unknown	2023-11-24	FABvM	optional	optional
my_own	12304	GO:0019598	optional	GO:0019598	my_own	unknown	optional	unknown	optional	optional	protein	unknown	2023-11-24	FABvM	optional	optional
my_own	12305	GO:0019599	optional	GO:0019599	my_own	unknown	optional	unknown	optional	optional	protein	unknown	2023-11-24	FABvM	optional	optional
my_own	12306	GO:0019600	optional	GO:0019600	my_own	unknown	optional	unknown	optional	optional	protein	unknown	2023-11-24	FABvM	optional	optional
my_own	12307	GO:0019601	optional	GO:0019601	my_own	unknown	optional	unknown	optional	optional	protein	unknown	2023-11-24	FABvM	optional	optional
my_own	12308	GO:0019602	optional	GO:0019602	my_own	unknown	optional	unknown	optional	optional	protein	unknown	2023-11-24	FABvM	optional	optional
my_own	12309	GO:0019603	optional	GO:0019603	my_own	unknown	optional	unknown	optional	optional	protein	unknown	2023-11-24	FABvM	optional	optional
my_own	12310	GO:0019604	optional	GO:0019604	my_own	unknown	optional	unknown	optional	optional	protein	unknown	2023-11-24	FABvM	optional	optional
my_own	12311	GO:0019605	optional	GO:0019605	my_own	unknown	optional	unknown	optional	optional	protein	unknown	2023-11-24	FABvM	optional	optional
my_own	12312	GO:0019606	optional	GO:0019606	my_own	unknown	optional	unknown	optional	optional	protein	unknown	2023-11-24	FABvM	optional	optional
my_own	12313	GO:0019607	optional	GO:0019607	my_own	unknown	optional	unknown	optional	optional	protein	unknown	2023-11-24	FABvM	optional	optional
my_own	12314	GO:0019608	optional	GO:0019608	my_own	unknown	optional	unknown	optional	optional	protein	unknown	2023-11-24	FABvM	optional	optional
my_own	12315	GO:0019609	optional	GO:0019609	my_own	unknown	optional	unknown	optional	optional	protein	unknown	2023-11-24	FABvM	optional	optional
my_own	12316	GO:0019610	optional	GO:0019610	my_own	unknown	optional	unknown	optional	optional	protein	unknown	2023-11-24	FABvM	optional	optional
my_own	12317	GO:0019611	optional	GO:0019611	my_own	unknown	optional	unknown	optional	optional	protein	unknown	2023-11-24	FABvM	optional	optional
my_own	12318	GO:0019612	optional	GO:0019612	my_own	unknown	optional	unknown	optional	optional	protein	unknown	2023-11-24	FABvM	optional	optional
my_own	12319	GO:0019614	optional	GO:0019614	my_own	unknown	optional	unknown	optional	optional	protein	unknown	2023-11-24	FABvM	optional	optional
my_own	12320	GO:0019615	optional	GO:0019615	my_own	unknown	optional	unknown	optional	optional	protein	unknown	2023-11-24	FABvM	optional	optional
my_own	12321	GO:0019616	optional	GO:0019616	my_own	unknown	optional	unknown	optional	optional	protein	unknown	2023-11-24	FABvM	optional	optional
my_own	12322	GO:0019617	optional	GO:0019617	my_own	unknown	optional	unknown	optional	optional	protein	unknown	2023-11-24	FABvM	optional	optional
my_own	12323	GO:0019618	optional	GO:0019618	my_own	unknown	optional	unknown	optional	optional	protein	unknown	2023-11-24	FABvM	optional	optional
my_own	12324	GO:0019619	optional	GO:0019619	my_own	unknown	optional	unknown	optional	optional	protein	unknown	2023-11-24	FABvM	optional	optional
my_own	12325	GO:0019620	optional	GO:0019620	my_own	unknown	optional	unknown	optional	optional	protein	unknown	2023-11-24	FABvM	optional	optional
my_own	12326	GO:0019621	optional	GO:0019621	my_own	unknown	optional	unknown	optional	optional	protein	unknown	2023-11-24	FABvM	optional	optional
my_own	12327	GO:0019622	optional	GO:0019622	my_own	unknown	optional	unknown	optional	optional	protein	unknown	2023-11-24	FABvM	optional	optional
my_own	12328	GO:0019623	optional	GO:0019623	my_own	unknown	optional	unknown	optional	optional	protein	unknown	2023-11-24	FABvM	optional	optional
my_own	12329	GO:0019624	optional	GO:0019624	my_own	unknown	optional	unknown	optional	optional	protein	unknown	2023-11-24	FABvM	optional	optional
my_own	12330	GO:0019625	optional	GO:0019625	my_own	unknown	optional	unknown	optional	optional	protein	unknown	2023-11-24	FABvM	optional	optional
my_own	12331	GO:0019626	optional	GO:0019626	my_own	unknown	optional	unknown	optional	optional	protein	unknown	2023-11-24	FABvM	optional	optional
my_own	12332	GO:0019627	optional	GO:0019627	my_own	unknown	optional	unknown	optional	optional	protein	unknown	2023-11-24	FABvM	optional	optional
my_own	12333	GO:0019628	optional	GO:0019628	my_own	unknown	optional	unknown	optional	optional	protein	unknown	2023-11-24	FABvM	optional	optional
my_own	12334	GO:0019629	optional	GO:0019629	my_own	unknown	optional	unknown	optional	optional	protein	unknown	2023-11-24	FABvM	optional	optional
my_own	12335	GO:0019630	optional	GO:0019630	my_own	unknown	optional	unknown	optional	optional	protein	unknown	2023-11-24	FABvM	optional	optional
my_own	12336	GO:0019631	optional	GO:0019631	my_own	unknown	optional	unknown	optional	optional	protein	unknown	2023-11-24	FABvM	optional	optional
my_own	12337	GO:0019632	optional	GO:0019632	my_own	unknown	optional	unknown	optional	optional	protein	unknown	2023-11-24	FABvM	optional	optional
my_own	12338	GO:0019633	optional	GO:0019633	my_own	unknown	optional	unknown	optional	optional	protein	unknown	2023-11-24	FABvM	optional	optional
my_own	12339	GO:0019634	optional	GO:0019634	my_own	unknown	optional	unknown	optional	optional	protein	unknown	2023-11-24	FABvM	optional	optional
my_own	12340	GO:0019635	optional	GO:0019635	my_own	unknown	optional	unknown	optional	optional	protein	unknown	2023-11-24	FABvM	optional	optional
my_own	12341	GO:0019636	optional	GO:0019636	my_own	unknown	optional	unknown	optional	optional	protein	unknown	2023-11-24	FABvM	optional	optional
my_own	12342	GO:0019637	optional	GO:0019637	my_own	unknown	optional	unknown	optional	optional	protein	unknown	2023-11-24	FABvM	optional	optional
my_own	12343	GO:0019638	optional	GO:0019638	my_own	unknown	optional	unknown	optional	optional	protein	unknown	2023-11-24	FABvM	optional	optional
my_own	12344	GO:0019639	optional	GO:0019639	my_own	unknown	optional	unknown	optional	optional	protein	unknown	2023-11-24	FABvM	optional	optional
my_own	12345	GO:0019640	optional	GO:0019640	my_own	unknown	optional	unknown	optional	optional	protein	unknown	2023-11-24	FABvM	optional	optional
my_own	12346	GO:0019643	optional	GO:0019643	my_own	unknown	optional	unknown	optional	optional	protein	unknown	2023-11-24	FABvM	optional	optional
my_own	12347	GO:0019645	optional	GO:0019645	my_own	unknown	optional	unknown	optional	optional	protein	unknown	2023-11-24	FABvM	optional	optional
my_own	12348	GO:0019646	optional	GO:0019646	my_own	unknown	optional	unknown	optional	optional	protein	unknown	2023-11-24	FABvM	optional	optional
my_own	12349	GO:0019647	optional	GO:0019647	my_own	unknown	optional	unknown	optional	optional	protein	unknown	2023-11-24	FABvM	optional	optional
my_own	12350	GO:0019648	optional	GO:0019648	my_own	unknown	optional	unknown	optional	optional	protein	unknown	2023-11-24	FABvM	optional	optional
my_own	12351	GO:0019649	optional	GO:0019649	my_own	unknown	optional	unknown	optional	optional	protein	unknown	2023-11-24	FABvM	optional	optional
my_own	12352	GO:0019650	optional	GO:0019650	my_own	unknown	optional	unknown	optional	optional	protein	unknown	2023-11-24	FABvM	optional	optional
my_own	12353	GO:0019651	optional	GO:0019651	my_own	unknown	optional	unknown	optional	optional	protein	unknown	2023-11-24	FABvM	optional	optional
my_own	12354	GO:0019652	optional	GO:0019652	my_own	unknown	optional	unknown	optional	optional	protein	unknown	2023-11-24	FABvM	optional	optional
my_own	12355	GO:0019653	optional	GO:0019653	my_own	unknown	optional	unknown	optional	optional	protein	unknown	2023-11-24	FABvM	optional	optional
my_own	12356	GO:0019654	optional	GO:0019654	my_own	unknown	optional	unknown	optional	optional	protein	unknown	2023-11-24	FABvM	optional	optional
my_own	12357	GO:0019655	optional	GO:0019655	my_own	unknown	optional	unknown	optional	optional	protein	unknown	2023-11-24	FABvM	optional	optional
my_own	12358	GO:0019656	optional	GO:0019656	my_own	unknown	optional	unknown	optional	optional	protein	unknown	2023-11-24	FABvM	optional	optional
my_own	12359	GO:0019657	optional	GO:0019657	my_own	unknown	optional	unknown	optional	optional	protein	unknown	2023-11-24	FABvM	optional	optional
my_own	12360	GO:0019658	optional	GO:0019658	my_own	unknown	optional	unknown	optional	optional	protein	unknown	2023-11-24	FABvM	optional	optional
my_own	12361	GO:0019659	optional	GO:0019659	my_own	unknown	optional	unknown	optional	optional	protein	unknown	2023-11-24	FABvM	optional	optional
my_own	12362	GO:0019660	optional	GO:0019660	my_own	unknown	optional	unknown	optional	optional	protein	unknown	2023-11-24	FABvM	optional	optional
my_own	12363	GO:0019661	optional	GO:0019661	my_own	unknown	optional	unknown	optional	optional	protein	unknown	2023-11-24	FABvM	optional	optional
my_own	12364	GO:0019662	optional	GO:0019662	my_own	unknown	optional	unknown	optional	optional	protein	unknown	2023-11-24	FABvM	optional	optional
my_own	12365	GO:0019664	optional	GO:0019664	my_own	unknown	optional	unknown	optional	optional	protein	unknown	2023-11-24	FABvM	optional	optional
my_own	12366	GO:0019665	optional	GO:0019665	my_own	unknown	optional	unknown	optional	optional	protein	unknown	2023-11-24	FABvM	optional	optional
my_own	12367	GO:0019666	optional	GO:0019666	my_own	unknown	optional	unknown	optional	optional	protein	unknown	2023-11-24	FABvM	optional	optional
my_own	12368	GO:0019667	optional	GO:0019667	my_own	unknown	optional	unknown	optional	optional	protein	unknown	2023-11-24	FABvM	optional	optional
my_own	12369	GO:0019668	optional	GO:0019668	my_own	unknown	optional	unknown	optional	optional	protein	unknown	2023-11-24	FABvM	optional	optional
my_own	12370	GO:0019669	optional	GO:0019669	my_own	unknown	optional	unknown	optional	optional	protein	unknown	2023-11-24	FABvM	optional	optional
my_own	12371	GO:0019670	optional	GO:0019670	my_own	unknown	optional	unknown	optional	optional	protein	unknown	2023-11-24	FABvM	optional	optional
my_own	12372	GO:0019671	optional	GO:0019671	my_own	unknown	optional	unknown	optional	optional	protein	unknown	2023-11-24	FABvM	optional	optional
my_own	12373	GO:0019672	optional	GO:0019672	my_own	unknown	optional	unknown	optional	optional	protein	unknown	2023-11-24	FABvM	optional	optional
my_own	12374	GO:0019673	optional	GO:0019673	my_own	unknown	optional	unknown	optional	optional	protein	unknown	2023-11-24	FABvM	optional	optional
my_own	12375	GO:0019674	optional	GO:0019674	my_own	unknown	optional	unknown	optional	optional	protein	unknown	2023-11-24	FABvM	optional	optional
my_own	12376	GO:0019675	optional	GO:0019675	my_own	unknown	optional	unknown	optional	optional	protein	unknown	2023-11-24	FABvM	optional	optional
my_own	12377	GO:0019676	optional	GO:0019676	my_own	unknown	optional	unknown	optional	optional	protein	unknown	2023-11-24	FABvM	optional	optional
my_own	12378	GO:0019677	optional	GO:0019677	my_own	unknown	optional	unknown	optional	optional	protein	unknown	2023-11-24	FABvM	optional	optional
my_own	12379	GO:0019678	optional	GO:0019678	my_own	unknown	optional	unknown	optional	optional	protein	unknown	2023-11-24	FABvM	optional	optional
my_own	12380	GO:0019679	optional	GO:0019679	my_own	unknown	optional	unknown	optional	optional	protein	unknown	2023-11-24	FABvM	optional	optional
my_own	12381	GO:0019680	optional	GO:0019680	my_own	unknown	optional	unknown	optional	optional	protein	unknown	2023-11-24	FABvM	optional	optional
my_own	12382	GO:0019681	optional	GO:0019681	my_own	unknown	optional	unknown	optional	optional	protein	unknown	2023-11-24	FABvM	optional	optional
my_own	12383	GO:0019682	optional	GO:0019682	my_own	unknown	optional	unknown	optional	optional	protein	unknown	2023-11-24	FABvM	optional	optional
my_own	12384	GO:0019683	optional	GO:0019683	my_own	unknown	optional	unknown	optional	optional	protein	unknown	2023-11-24	FABvM	optional	optional
my_own	12385	GO:0019684	optional	GO:0019684	my_own	unknown	optional	unknown	optional	optional	protein	unknown	2023-11-24	FABvM	optional	optional
my_own	12386	GO:0019685	optional	GO:0019685	my_own	unknown	optional	unknown	optional	optional	protein	unknown	2023-11-24	FABvM	optional	optional
my_own	12387	GO:0019686	optional	GO:0019686	my_own	unknown	optional	unknown	optional	optional	protein	unknown	2023-11-24	FABvM	optional	optional
my_own	12388	GO:0019687	optional	GO:0019687	my_own	unknown	optional	unknown	optional	optional	protein	unknown	2023-11-24	FABvM	optional	optional
my_own	12389	GO:0019688	optional	GO:0019688	my_own	unknown	optional	unknown	optional	optional	protein	unknown	2023-11-24	FABvM	optional	optional
my_own	12390	GO:0019689	optional	GO:0019689	my_own	unknown	optional	unknown	optional	optional	protein	unknown	2023-11-24	FABvM	optional	optional
my_own	12391	GO:0019690	optional	GO:0019690	my_own	unknown	optional	unknown	optional	optional	protein	unknown	2023-11-24	FABvM	optional	optional
my_own	12392	GO:0019692	optional	GO:0019692	my_own	unknown	optional	unknown	optional	optional	protein	unknown	2023-11-24	FABvM	optional	optional
my_own	12393	GO:0019693	optional	GO:0019693	my_own	unknown	optional	unknown	optional	optional	protein	unknown	2023-11-24	FABvM	optional	optional
my_own	12394	GO:0019694	optional	GO:0019694	my_own	unknown	optional	unknown	optional	optional	protein	unknown	2023-11-24	FABvM	optional	optional
my_own	12395	GO:0019695	optional	GO:0019695	my_own	unknown	optional	unknown	optional	optional	protein	unknown	2023-11-24	FABvM	optional	optional
my_own	12396	GO:0019696	optional	GO:0019696	my_own	unknown	optional	unknown	optional	optional	protein	unknown	2023-11-24	FABvM	optional	optional
my_own	12397	GO:0019697	optional	GO:0019697	my_own	unknown	optional	unknown	optional	optional	protein	unknown	2023-11-24	FABvM	optional	optional
my_own	12398	GO:0019698	optional	GO:0019698	my_own	unknown	optional	unknown	optional	optional	protein	unknown	2023-11-24	FABvM	optional	optional
my_own	12399	GO:0019700	optional	GO:0019700	my_own	unknown	optional	unknown	optional	optional	protein	unknown	2023-11-24	FABvM	optional	optional
my_own	12400	GO:0019701	optional	GO:0019701	my_own	unknown	optional	unknown	optional	optional	protein	unknown	2023-11-24	FABvM	optional	optional
my_own	12401	GO:0019702	optional	GO:0019702	my_own	unknown	optional	unknown	optional	optional	protein	unknown	2023-11-24	FABvM	optional	optional
my_own	12402	GO:0019703	optional	GO:0019703	my_own	unknown	optional	unknown	optional	optional	protein	unknown	2023-11-24	FABvM	optional	optional
my_own	12403	GO:0019704	optional	GO:0019704	my_own	unknown	optional	unknown	optional	optional	protein	unknown	2023-11-24	FABvM	optional	optional
my_own	12404	GO:0019705	optional	GO:0019705	my_own	unknown	optional	unknown	optional	optional	protein	unknown	2023-11-24	FABvM	optional	optional
my_own	12405	GO:0019706	optional	GO:0019706	my_own	unknown	optional	unknown	optional	optional	protein	unknown	2023-11-24	FABvM	optional	optional
my_own	12406	GO:0019707	optional	GO:0019707	my_own	unknown	optional	unknown	optional	optional	protein	unknown	2023-11-24	FABvM	optional	optional
my_own	12407	GO:0019708	optional	GO:0019708	my_own	unknown	optional	unknown	optional	optional	protein	unknown	2023-11-24	FABvM	optional	optional
my_own	12408	GO:0019709	optional	GO:0019709	my_own	unknown	optional	unknown	optional	optional	protein	unknown	2023-11-24	FABvM	optional	optional
my_own	12409	GO:0019710	optional	GO:0019710	my_own	unknown	optional	unknown	optional	optional	protein	unknown	2023-11-24	FABvM	optional	optional
my_own	12410	GO:0019711	optional	GO:0019711	my_own	unknown	optional	unknown	optional	optional	protein	unknown	2023-11-24	FABvM	optional	optional
my_own	12411	GO:0019712	optional	GO:0019712	my_own	unknown	optional	unknown	optional	optional	protein	unknown	2023-11-24	FABvM	optional	optional
my_own	12412	GO:0019713	optional	GO:0019713	my_own	unknown	optional	unknown	optional	optional	protein	unknown	2023-11-24	FABvM	optional	optional
my_own	12413	GO:0019714	optional	GO:0019714	my_own	unknown	optional	unknown	optional	optional	protein	unknown	2023-11-24	FABvM	optional	optional
my_own	12414	GO:0019715	optional	GO:0019715	my_own	unknown	optional	unknown	optional	optional	protein	unknown	2023-11-24	FABvM	optional	optional
my_own	12415	GO:0019716	optional	GO:0019716	my_own	unknown	optional	unknown	optional	optional	protein	unknown	2023-11-24	FABvM	optional	optional
my_own	12416	GO:0019717	optional	GO:0019717	my_own	unknown	optional	unknown	optional	optional	protein	unknown	2023-11-24	FABvM	optional	optional
my_own	12417	GO:0019718	optional	GO:0019718	my_own	unknown	optional	unknown	optional	optional	protein	unknown	2023-11-24	FABvM	optional	optional
my_own	12418	GO:0019719	optional	GO:0019719	my_own	unknown	optional	unknown	optional	optional	protein	unknown	2023-11-24	FABvM	optional	optional
my_own	12419	GO:0019720	optional	GO:0019720	my_own	unknown	optional	unknown	optional	optional	protein	unknown	2023-11-24	FABvM	optional	optional
my_own	12420	GO:0019722	optional	GO:0019722	my_own	unknown	optional	unknown	optional	optional	protein	unknown	2023-11-24	FABvM	optional	optional
my_own	12421	GO:0019724	optional	GO:0019724	my_own	unknown	optional	unknown	optional	optional	protein	unknown	2023-11-24	FABvM	optional	optional
my_own	12422	GO:0019725	optional	GO:0019725	my_own	unknown	optional	unknown	optional	optional	protein	unknown	2023-11-24	FABvM	optional	optional
my_own	12423	GO:0019726	optional	GO:0019726	my_own	unknown	optional	unknown	optional	optional	protein	unknown	2023-11-24	FABvM	optional	optional
my_own	12424	GO:0019727	optional	GO:0019727	my_own	unknown	optional	unknown	optional	optional	protein	unknown	2023-11-24	FABvM	optional	optional
my_own	12425	GO:0019728	optional	GO:0019728	my_own	unknown	optional	unknown	optional	optional	protein	unknown	2023-11-24	FABvM	optional	optional
my_own	12426	GO:0019729	optional	GO:0019729	my_own	unknown	optional	unknown	optional	optional	protein	unknown	2023-11-24	FABvM	optional	optional
my_own	12427	GO:0019730	optional	GO:0019730	my_own	unknown	optional	unknown	optional	optional	protein	unknown	2023-11-24	FABvM	optional	optional
my_own	12428	GO:0019731	optional	GO:0019731	my_own	unknown	optional	unknown	optional	optional	protein	unknown	2023-11-24	FABvM	optional	optional
my_own	12429	GO:0019732	optional	GO:0019732	my_own	unknown	optional	unknown	optional	optional	protein	unknown	2023-11-24	FABvM	optional	optional
my_own	12430	GO:0019736	optional	GO:0019736	my_own	unknown	optional	unknown	optional	optional	protein	unknown	2023-11-24	FABvM	optional	optional
my_own	12431	GO:0019740	optional	GO:0019740	my_own	unknown	optional	unknown	optional	optional	protein	unknown	2023-11-24	FABvM	optional	optional
my_own	12432	GO:0019741	optional	GO:0019741	my_own	unknown	optional	unknown	optional	optional	protein	unknown	2023-11-24	FABvM	optional	optional
my_own	12433	GO:0019742	optional	GO:0019742	my_own	unknown	optional	unknown	optional	optional	protein	unknown	2023-11-24	FABvM	optional	optional
my_own	12434	GO:0019743	optional	GO:0019743	my_own	unknown	optional	unknown	optional	optional	protein	unknown	2023-11-24	FABvM	optional	optional
my_own	12435	GO:0019744	optional	GO:0019744	my_own	unknown	optional	unknown	optional	optional	protein	unknown	2023-11-24	FABvM	optional	optional
my_own	12436	GO:0019745	optional	GO:0019745	my_own	unknown	optional	unknown	optional	optional	protein	unknown	2023-11-24	FABvM	optional	optional
my_own	12437	GO:0019746	optional	GO:0019746	my_own	unknown	optional	unknown	optional	optional	protein	unknown	2023-11-24	FABvM	optional	optional
my_own	12438	GO:0019747	optional	GO:0019747	my_own	unknown	optional	unknown	optional	optional	protein	unknown	2023-11-24	FABvM	optional	optional
my_own	12439	GO:0019748	optional	GO:0019748	my_own	unknown	optional	unknown	optional	optional	protein	unknown	2023-11-24	FABvM	optional	optional
my_own	12440	GO:0019749	optional	GO:0019749	my_own	unknown	optional	unknown	optional	optional	protein	unknown	2023-11-24	FABvM	optional	optional
my_own	12441	GO:0019750	optional	GO:0019750	my_own	unknown	optional	unknown	optional	optional	protein	unknown	2023-11-24	FABvM	optional	optional
my_own	12442	GO:0019751	optional	GO:0019751	my_own	unknown	optional	unknown	optional	optional	protein	unknown	2023-11-24	FABvM	optional	optional
my_own	12443	GO:0019752	optional	GO:0019752	my_own	unknown	optional	unknown	optional	optional	protein	unknown	2023-11-24	FABvM	optional	optional
my_own	12444	GO:0019755	optional	GO:0019755	my_own	unknown	optional	unknown	optional	optional	protein	unknown	2023-11-24	FABvM	optional	optional
my_own	12445	GO:0019756	optional	GO:0019756	my_own	unknown	optional	unknown	optional	optional	protein	unknown	2023-11-24	FABvM	optional	optional
my_own	12446	GO:0019757	optional	GO:0019757	my_own	unknown	optional	unknown	optional	optional	protein	unknown	2023-11-24	FABvM	optional	optional
my_own	12447	GO:0019758	optional	GO:0019758	my_own	unknown	optional	unknown	optional	optional	protein	unknown	2023-11-24	FABvM	optional	optional
my_own	12448	GO:0019759	optional	GO:0019759	my_own	unknown	optional	unknown	optional	optional	protein	unknown	2023-11-24	FABvM	optional	optional
my_own	12449	GO:0019760	optional	GO:0019760	my_own	unknown	optional	unknown	optional	optional	protein	unknown	2023-11-24	FABvM	optional	optional
my_own	12450	GO:0019761	optional	GO:0019761	my_own	unknown	optional	unknown	optional	optional	protein	unknown	2023-11-24	FABvM	optional	optional
my_own	12451	GO:0019762	optional	GO:0019762	my_own	unknown	optional	unknown	optional	optional	protein	unknown	2023-11-24	FABvM	optional	optional
my_own	12452	GO:0019763	optional	GO:0019763	my_own	unknown	optional	unknown	optional	optional	protein	unknown	2023-11-24	FABvM	optional	optional
my_own	12453	GO:0019764	optional	GO:0019764	my_own	unknown	optional	unknown	optional	optional	protein	unknown	2023-11-24	FABvM	optional	optional
my_own	12454	GO:0019765	optional	GO:0019765	my_own	unknown	optional	unknown	optional	optional	protein	unknown	2023-11-24	FABvM	optional	optional
my_own	12455	GO:0019766	optional	GO:0019766	my_own	unknown	optional	unknown	optional	optional	protein	unknown	2023-11-24	FABvM	optional	optional
my_own	12456	GO:0019767	optional	GO:0019767	my_own	unknown	optional	unknown	optional	optional	protein	unknown	2023-11-24	FABvM	optional	optional
my_own	12457	GO:0019768	optional	GO:0019768	my_own	unknown	optional	unknown	optional	optional	protein	unknown	2023-11-24	FABvM	optional	optional
my_own	12458	GO:0019769	optional	GO:0019769	my_own	unknown	optional	unknown	optional	optional	protein	unknown	2023-11-24	FABvM	optional	optional
my_own	12459	GO:0019770	optional	GO:0019770	my_own	unknown	optional	unknown	optional	optional	protein	unknown	2023-11-24	FABvM	optional	optional
my_own	12460	GO:0019771	optional	GO:0019771	my_own	unknown	optional	unknown	optional	optional	protein	unknown	2023-11-24	FABvM	optional	optional
my_own	12461	GO:0019772	optional	GO:0019772	my_own	unknown	optional	unknown	optional	optional	protein	unknown	2023-11-24	FABvM	optional	optional
my_own	12462	GO:0019773	optional	GO:0019773	my_own	unknown	optional	unknown	optional	optional	protein	unknown	2023-11-24	FABvM	optional	optional
my_own	12463	GO:0019774	optional	GO:0019774	my_own	unknown	optional	unknown	optional	optional	protein	unknown	2023-11-24	FABvM	optional	optional
my_own	12464	GO:0019775	optional	GO:0019775	my_own	unknown	optional	unknown	optional	optional	protein	unknown	2023-11-24	FABvM	optional	optional
my_own	12465	GO:0019776	optional	GO:0019776	my_own	unknown	optional	unknown	optional	optional	protein	unknown	2023-11-24	FABvM	optional	optional
my_own	12466	GO:0019777	optional	GO:0019777	my_own	unknown	optional	unknown	optional	optional	protein	unknown	2023-11-24	FABvM	optional	optional
my_own	12467	GO:0019778	optional	GO:0019778	my_own	unknown	optional	unknown	optional	optional	protein	unknown	2023-11-24	FABvM	optional	optional
my_own	12468	GO:0019779	optional	GO:0019779	my_own	unknown	optional	unknown	optional	optional	protein	unknown	2023-11-24	FABvM	optional	optional
my_own	12469	GO:0019780	optional	GO:0019780	my_own	unknown	optional	unknown	optional	optional	protein	unknown	2023-11-24	FABvM	optional	optional
my_own	12470	GO:0019781	optional	GO:0019781	my_own	unknown	optional	unknown	optional	optional	protein	unknown	2023-11-24	FABvM	optional	optional
my_own	12471	GO:0019782	optional	GO:0019782	my_own	unknown	optional	unknown	optional	optional	protein	unknown	2023-11-24	FABvM	optional	optional
my_own	12472	GO:0019783	optional	GO:0019783	my_own	unknown	optional	unknown	optional	optional	protein	unknown	2023-11-24	FABvM	optional	optional
my_own	12473	GO:0019784	optional	GO:0019784	my_own	unknown	optional	unknown	optional	optional	protein	unknown	2023-11-24	FABvM	optional	optional
my_own	12474	GO:0019785	optional	GO:0019785	my_own	unknown	optional	unknown	optional	optional	protein	unknown	2023-11-24	FABvM	optional	optional
my_own	12475	GO:0019786	optional	GO:0019786	my_own	unknown	optional	unknown	optional	optional	protein	unknown	2023-11-24	FABvM	optional	optional
my_own	12476	GO:0019787	optional	GO:0019787	my_own	unknown	optional	unknown	optional	optional	protein	unknown	2023-11-24	FABvM	optional	optional
my_own	12477	GO:0019788	optional	GO:0019788	my_own	unknown	optional	unknown	optional	optional	protein	unknown	2023-11-24	FABvM	optional	optional
my_own	12478	GO:0019789	optional	GO:0019789	my_own	unknown	optional	unknown	optional	optional	protein	unknown	2023-11-24	FABvM	optional	optional
my_own	12479	GO:0019790	optional	GO:0019790	my_own	unknown	optional	unknown	optional	optional	protein	unknown	2023-11-24	FABvM	optional	optional
my_own	12480	GO:0019791	optional	GO:0019791	my_own	unknown	optional	unknown	optional	optional	protein	unknown	2023-11-24	FABvM	optional	optional
my_own	12481	GO:0019792	optional	GO:0019792	my_own	unknown	optional	unknown	optional	optional	protein	unknown	2023-11-24	FABvM	optional	optional
my_own	12482	GO:0019793	optional	GO:0019793	my_own	unknown	optional	unknown	optional	optional	protein	unknown	2023-11-24	FABvM	optional	optional
my_own	12483	GO:0019794	optional	GO:0019794	my_own	unknown	optional	unknown	optional	optional	protein	unknown	2023-11-24	FABvM	optional	optional
my_own	12484	GO:0019795	optional	GO:0019795	my_own	unknown	optional	unknown	optional	optional	protein	unknown	2023-11-24	FABvM	optional	optional
my_own	12485	GO:0019796	optional	GO:0019796	my_own	unknown	optional	unknown	optional	optional	protein	unknown	2023-11-24	FABvM	optional	optional
my_own	12486	GO:0019797	optional	GO:0019797	my_own	unknown	optional	unknown	optional	optional	protein	unknown	2023-11-24	FABvM	optional	optional
my_own	12487	GO:0019798	optional	GO:0019798	my_own	unknown	optional	unknown	optional	optional	protein	unknown	2023-11-24	FABvM	optional	optional
my_own	12488	GO:0019799	optional	GO:0019799	my_own	unknown	optional	unknown	optional	optional	protein	unknown	2023-11-24	FABvM	optional	optional
my_own	12489	GO:0019800	optional	GO:0019800	my_own	unknown	optional	unknown	optional	optional	protein	unknown	2023-11-24	FABvM	optional	optional
my_own	12490	GO:0019801	optional	GO:0019801	my_own	unknown	optional	unknown	optional	optional	protein	unknown	2023-11-24	FABvM	optional	optional
my_own	12491	GO:0019802	optional	GO:0019802	my_own	unknown	optional	unknown	optional	optional	protein	unknown	2023-11-24	FABvM	optional	optional
my_own	12492	GO:0019803	optional	GO:0019803	my_own	unknown	optional	unknown	optional	optional	protein	unknown	2023-11-24	FABvM	optional	optional
my_own	12493	GO:0019804	optional	GO:0019804	my_own	unknown	optional	unknown	optional	optional	protein	unknown	2023-11-24	FABvM	optional	optional
my_own	12494	GO:0019805	optional	GO:0019805	my_own	unknown	optional	unknown	optional	optional	protein	unknown	2023-11-24	FABvM	optional	optional
my_own	12495	GO:0019806	optional	GO:0019806	my_own	unknown	optional	unknown	optional	optional	protein	unknown	2023-11-24	FABvM	optional	optional
my_own	12496	GO:0019807	optional	GO:0019807	my_own	unknown	optional	unknown	optional	optional	protein	unknown	2023-11-24	FABvM	optional	optional
my_own	12497	GO:0019808	optional	GO:0019808	my_own	unknown	optional	unknown	optional	optional	protein	unknown	2023-11-24	FABvM	optional	optional
my_own	12498	GO:0019809	optional	GO:0019809	my_own	unknown	optional	unknown	optional	optional	protein	unknown	2023-11-24	FABvM	optional	optional
my_own	12499	GO:0019810	optional	GO:0019810	my_own	unknown	optional	unknown	optional	optional	protein	unknown	2023-11-24	FABvM	optional	optional
my_own	12500	GO:0019811	optional	GO:0019811	my_own	unknown	optional	unknown	optional	optional	protein	unknown	2023-11-24	FABvM	optional	optional
my_own	12501	GO:0019812	optional	GO:0019812	my_own	unknown	optional	unknown	optional	optional	protein	unknown	2023-11-24	FABvM	optional	optional
my_own	12502	GO:0019813	optional	GO:0019813	my_own	unknown	optional	unknown	optional	optional	protein	unknown	2023-11-24	FABvM	optional	optional
my_own	12503	GO:0019814	optional	GO:0019814	my_own	unknown	optional	unknown	optional	optional	protein	unknown	2023-11-24	FABvM	optional	optional
my_own	12504	GO:0019815	optional	GO:0019815	my_own	unknown	optional	unknown	optional	optional	protein	unknown	2023-11-24	FABvM	optional	optional
my_own	12505	GO:0019816	optional	GO:0019816	my_own	unknown	optional	unknown	optional	optional	protein	unknown	2023-11-24	FABvM	optional	optional
my_own	12506	GO:0019817	optional	GO:0019817	my_own	unknown	optional	unknown	optional	optional	protein	unknown	2023-11-24	FABvM	optional	optional
my_own	12507	GO:0019819	optional	GO:0019819	my_own	unknown	optional	unknown	optional	optional	protein	unknown	2023-11-24	FABvM	optional	optional
my_own	12508	GO:0019820	optional	GO:0019820	my_own	unknown	optional	unknown	optional	optional	protein	unknown	2023-11-24	FABvM	optional	optional
my_own	12509	GO:0019821	optional	GO:0019821	my_own	unknown	optional	unknown	optional	optional	protein	unknown	2023-11-24	FABvM	optional	optional
my_own	12510	GO:0019822	optional	GO:0019822	my_own	unknown	optional	unknown	optional	optional	protein	unknown	2023-11-24	FABvM	optional	optional
my_own	12511	GO:0019823	optional	GO:0019823	my_own	unknown	optional	unknown	optional	optional	protein	unknown	2023-11-24	FABvM	optional	optional
my_own	12512	GO:0019824	optional	GO:0019824	my_own	unknown	optional	unknown	optional	optional	protein	unknown	2023-11-24	FABvM	optional	optional
my_own	12513	GO:0019825	optional	GO:0019825	my_own	unknown	optional	unknown	optional	optional	protein	unknown	2023-11-24	FABvM	optional	optional
my_own	12514	GO:0019826	optional	GO:0019826	my_own	unknown	optional	unknown	optional	optional	protein	unknown	2023-11-24	FABvM	optional	optional
my_own	12515	GO:0019827	optional	GO:0019827	my_own	unknown	optional	unknown	optional	optional	protein	unknown	2023-11-24	FABvM	optional	optional
my_own	12516	GO:0019828	optional	GO:0019828	my_own	unknown	optional	unknown	optional	optional	protein	unknown	2023-11-24	FABvM	optional	optional
my_own	12517	GO:0019829	optional	GO:0019829	my_own	unknown	optional	unknown	optional	optional	protein	unknown	2023-11-24	FABvM	optional	optional
my_own	12518	GO:0019830	optional	GO:0019830	my_own	unknown	optional	unknown	optional	optional	protein	unknown	2023-11-24	FABvM	optional	optional
my_own	12519	GO:0019831	optional	GO:0019831	my_own	unknown	optional	unknown	optional	optional	protein	unknown	2023-11-24	FABvM	optional	optional
my_own	12520	GO:0019832	optional	GO:0019832	my_own	unknown	optional	unknown	optional	optional	protein	unknown	2023-11-24	FABvM	optional	optional
my_own	12521	GO:0019833	optional	GO:0019833	my_own	unknown	optional	unknown	optional	optional	protein	unknown	2023-11-24	FABvM	optional	optional
my_own	12522	GO:0019834	optional	GO:0019834	my_own	unknown	optional	unknown	optional	optional	protein	unknown	2023-11-24	FABvM	optional	optional
my_own	12523	GO:0019835	optional	GO:0019835	my_own	unknown	optional	unknown	optional	optional	protein	unknown	2023-11-24	FABvM	optional	optional
my_own	12524	GO:0019836	optional	GO:0019836	my_own	unknown	optional	unknown	optional	optional	protein	unknown	2023-11-24	FABvM	optional	optional
my_own	12525	GO:0019837	optional	GO:0019837	my_own	unknown	optional	unknown	optional	optional	protein	unknown	2023-11-24	FABvM	optional	optional
my_own	12526	GO:0019838	optional	GO:0019838	my_own	unknown	optional	unknown	optional	optional	protein	unknown	2023-11-24	FABvM	optional	optional
my_own	12527	GO:0019840	optional	GO:0019840	my_own	unknown	optional	unknown	optional	optional	protein	unknown	2023-11-24	FABvM	optional	optional
my_own	12528	GO:0019841	optional	GO:0019841	my_own	unknown	optional	unknown	optional	optional	protein	unknown	2023-11-24	FABvM	optional	optional
my_own	12529	GO:0019842	optional	GO:0019842	my_own	unknown	optional	unknown	optional	optional	protein	unknown	2023-11-24	FABvM	optional	optional
my_own	12530	GO:0019843	optional	GO:0019843	my_own	unknown	optional	unknown	optional	optional	protein	unknown	2023-11-24	FABvM	optional	optional
my_own	12531	GO:0019844	optional	GO:0019844	my_own	unknown	optional	unknown	optional	optional	protein	unknown	2023-11-24	FABvM	optional	optional
my_own	12532	GO:0019845	optional	GO:0019845	my_own	unknown	optional	unknown	optional	optional	protein	unknown	2023-11-24	FABvM	optional	optional
my_own	12533	GO:0019846	optional	GO:0019846	my_own	unknown	optional	unknown	optional	optional	protein	unknown	2023-11-24	FABvM	optional	optional
my_own	12534	GO:0019847	optional	GO:0019847	my_own	unknown	optional	unknown	optional	optional	protein	unknown	2023-11-24	FABvM	optional	optional
my_own	12535	GO:0019848	optional	GO:0019848	my_own	unknown	optional	unknown	optional	optional	protein	unknown	2023-11-24	FABvM	optional	optional
my_own	12536	GO:0019849	optional	GO:0019849	my_own	unknown	optional	unknown	optional	optional	protein	unknown	2023-11-24	FABvM	optional	optional
my_own	12537	GO:0019852	optional	GO:0019852	my_own	unknown	optional	unknown	optional	optional	protein	unknown	2023-11-24	FABvM	optional	optional
my_own	12538	GO:0019853	optional	GO:0019853	my_own	unknown	optional	unknown	optional	optional	protein	unknown	2023-11-24	FABvM	optional	optional
my_own	12539	GO:0019854	optional	GO:0019854	my_own	unknown	optional	unknown	optional	optional	protein	unknown	2023-11-24	FABvM	optional	optional
my_own	12540	GO:0019855	optional	GO:0019855	my_own	unknown	optional	unknown	optional	optional	protein	unknown	2023-11-24	FABvM	optional	optional
my_own	12541	GO:0019856	optional	GO:0019856	my_own	unknown	optional	unknown	optional	optional	protein	unknown	2023-11-24	FABvM	optional	optional
my_own	12542	GO:0019857	optional	GO:0019857	my_own	unknown	optional	unknown	optional	optional	protein	unknown	2023-11-24	FABvM	optional	optional
my_own	12543	GO:0019858	optional	GO:0019858	my_own	unknown	optional	unknown	optional	optional	protein	unknown	2023-11-24	FABvM	optional	optional
my_own	12544	GO:0019859	optional	GO:0019859	my_own	unknown	optional	unknown	optional	optional	protein	unknown	2023-11-24	FABvM	optional	optional
my_own	12545	GO:0019860	optional	GO:0019860	my_own	unknown	optional	unknown	optional	optional	protein	unknown	2023-11-24	FABvM	optional	optional
my_own	12546	GO:0019861	optional	GO:0019861	my_own	unknown	optional	unknown	optional	optional	protein	unknown	2023-11-24	FABvM	optional	optional
my_own	12547	GO:0019862	optional	GO:0019862	my_own	unknown	optional	unknown	optional	optional	protein	unknown	2023-11-24	FABvM	optional	optional
my_own	12548	GO:0019863	optional	GO:0019863	my_own	unknown	optional	unknown	optional	optional	protein	unknown	2023-11-24	FABvM	optional	optional
my_own	12549	GO:0019864	optional	GO:0019864	my_own	unknown	optional	unknown	optional	optional	protein	unknown	2023-11-24	FABvM	optional	optional
my_own	12550	GO:0019865	optional	GO:0019865	my_own	unknown	optional	unknown	optional	optional	protein	unknown	2023-11-24	FABvM	optional	optional
my_own	12551	GO:0019866	optional	GO:0019866	my_own	unknown	optional	unknown	optional	optional	protein	unknown	2023-11-24	FABvM	optional	optional
my_own	12552	GO:0019867	optional	GO:0019867	my_own	unknown	optional	unknown	optional	optional	protein	unknown	2023-11-24	FABvM	optional	optional
my_own	12553	GO:0019869	optional	GO:0019869	my_own	unknown	optional	unknown	optional	optional	protein	unknown	2023-11-24	FABvM	optional	optional
my_own	12554	GO:0019870	optional	GO:0019870	my_own	unknown	optional	unknown	optional	optional	protein	unknown	2023-11-24	FABvM	optional	optional
my_own	12555	GO:0019871	optional	GO:0019871	my_own	unknown	optional	unknown	optional	optional	protein	unknown	2023-11-24	FABvM	optional	optional
my_own	12556	GO:0019872	optional	GO:0019872	my_own	unknown	optional	unknown	optional	optional	protein	unknown	2023-11-24	FABvM	optional	optional
my_own	12557	GO:0019873	optional	GO:0019873	my_own	unknown	optional	unknown	optional	optional	protein	unknown	2023-11-24	FABvM	optional	optional
my_own	12558	GO:0019874	optional	GO:0019874	my_own	unknown	optional	unknown	optional	optional	protein	unknown	2023-11-24	FABvM	optional	optional
my_own	12559	GO:0019875	optional	GO:0019875	my_own	unknown	optional	unknown	optional	optional	protein	unknown	2023-11-24	FABvM	optional	optional
my_own	12560	GO:0019876	optional	GO:0019876	my_own	unknown	optional	unknown	optional	optional	protein	unknown	2023-11-24	FABvM	optional	optional
my_own	12561	GO:0019877	optional	GO:0019877	my_own	unknown	optional	unknown	optional	optional	protein	unknown	2023-11-24	FABvM	optional	optional
my_own	12562	GO:0019878	optional	GO:0019878	my_own	unknown	optional	unknown	optional	optional	protein	unknown	2023-11-24	FABvM	optional	optional
my_own	12563	GO:0019879	optional	GO:0019879	my_own	unknown	optional	unknown	optional	optional	protein	unknown	2023-11-24	FABvM	optional	optional
my_own	12564	GO:0019880	optional	GO:0019880	my_own	unknown	optional	unknown	optional	optional	protein	unknown	2023-11-24	FABvM	optional	optional
my_own	12565	GO:0019881	optional	GO:0019881	my_own	unknown	optional	unknown	optional	optional	protein	unknown	2023-11-24	FABvM	optional	optional
my_own	12566	GO:0019882	optional	GO:0019882	my_own	unknown	optional	unknown	optional	optional	protein	unknown	2023-11-24	FABvM	optional	optional
my_own	12567	GO:0019883	optional	GO:0019883	my_own	unknown	optional	unknown	optional	optional	protein	unknown	2023-11-24	FABvM	optional	optional
my_own	12568	GO:0019884	optional	GO:0019884	my_own	unknown	optional	unknown	optional	optional	protein	unknown	2023-11-24	FABvM	optional	optional
my_own	12569	GO:0019885	optional	GO:0019885	my_own	unknown	optional	unknown	optional	optional	protein	unknown	2023-11-24	FABvM	optional	optional
my_own	12570	GO:0019886	optional	GO:0019886	my_own	unknown	optional	unknown	optional	optional	protein	unknown	2023-11-24	FABvM	optional	optional
my_own	12571	GO:0019887	optional	GO:0019887	my_own	unknown	optional	unknown	optional	optional	protein	unknown	2023-11-24	FABvM	optional	optional
my_own	12572	GO:0019888	optional	GO:0019888	my_own	unknown	optional	unknown	optional	optional	protein	unknown	2023-11-24	FABvM	optional	optional
my_own	12573	GO:0019889	optional	GO:0019889	my_own	unknown	optional	unknown	optional	optional	protein	unknown	2023-11-24	FABvM	optional	optional
my_own	12574	GO:0019893	optional	GO:0019893	my_own	unknown	optional	unknown	optional	optional	protein	unknown	2023-11-24	FABvM	optional	optional
my_own	12575	GO:0019894	optional	GO:0019894	my_own	unknown	optional	unknown	optional	optional	protein	unknown	2023-11-24	FABvM	optional	optional
my_own	12576	GO:0019895	optional	GO:0019895	my_own	unknown	optional	unknown	optional	optional	protein	unknown	2023-11-24	FABvM	optional	optional
my_own	12577	GO:0019896	optional	GO:0019896	my_own	unknown	optional	unknown	optional	optional	protein	unknown	2023-11-24	FABvM	optional	optional
my_own	12578	GO:0019897	optional	GO:0019897	my_own	unknown	optional	unknown	optional	optional	protein	unknown	2023-11-24	FABvM	optional	optional
my_own	12579	GO:0019898	optional	GO:0019898	my_own	unknown	optional	unknown	optional	optional	protein	unknown	2023-11-24	FABvM	optional	optional
my_own	12580	GO:0019899	optional	GO:0019899	my_own	unknown	optional	unknown	optional	optional	protein	unknown	2023-11-24	FABvM	optional	optional
my_own	12581	GO:0019900	optional	GO:0019900	my_own	unknown	optional	unknown	optional	optional	protein	unknown	2023-11-24	FABvM	optional	optional
my_own	12582	GO:0019901	optional	GO:0019901	my_own	unknown	optional	unknown	optional	optional	protein	unknown	2023-11-24	FABvM	optional	optional
my_own	12583	GO:0019902	optional	GO:0019902	my_own	unknown	optional	unknown	optional	optional	protein	unknown	2023-11-24	FABvM	optional	optional
my_own	12584	GO:0019903	optional	GO:0019903	my_own	unknown	optional	unknown	optional	optional	protein	unknown	2023-11-24	FABvM	optional	optional
my_own	12585	GO:0019904	optional	GO:0019904	my_own	unknown	optional	unknown	optional	optional	protein	unknown	2023-11-24	FABvM	optional	optional
my_own	12586	GO:0019905	optional	GO:0019905	my_own	unknown	optional	unknown	optional	optional	protein	unknown	2023-11-24	FABvM	optional	optional
my_own	12587	GO:0019907	optional	GO:0019907	my_own	unknown	optional	unknown	optional	optional	protein	unknown	2023-11-24	FABvM	optional	optional
my_own	12588	GO:0019908	optional	GO:0019908	my_own	unknown	optional	unknown	optional	optional	protein	unknown	2023-11-24	FABvM	optional	optional
my_own	12589	GO:0019909	optional	GO:0019909	my_own	unknown	optional	unknown	optional	optional	protein	unknown	2023-11-24	FABvM	optional	optional
my_own	12590	GO:0019910	optional	GO:0019910	my_own	unknown	optional	unknown	optional	optional	protein	unknown	2023-11-24	FABvM	optional	optional
my_own	12591	GO:0019911	optional	GO:0019911	my_own	unknown	optional	unknown	optional	optional	protein	unknown	2023-11-24	FABvM	optional	optional
my_own	12592	GO:0019912	optional	GO:0019912	my_own	unknown	optional	unknown	optional	optional	protein	unknown	2023-11-24	FABvM	optional	optional
my_own	12593	GO:0019914	optional	GO:0019914	my_own	unknown	optional	unknown	optional	optional	protein	unknown	2023-11-24	FABvM	optional	optional
my_own	12594	GO:0019915	optional	GO:0019915	my_own	unknown	optional	unknown	optional	optional	protein	unknown	2023-11-24	FABvM	optional	optional
my_own	12595	GO:0019916	optional	GO:0019916	my_own	unknown	optional	unknown	optional	optional	protein	unknown	2023-11-24	FABvM	optional	optional
my_own	12596	GO:0019917	optional	GO:0019917	my_own	unknown	optional	unknown	optional	optional	protein	unknown	2023-11-24	FABvM	optional	optional
my_own	12597	GO:0019918	optional	GO:0019918	my_own	unknown	optional	unknown	optional	optional	protein	unknown	2023-11-24	FABvM	optional	optional
my_own	12598	GO:0019919	optional	GO:0019919	my_own	unknown	optional	unknown	optional	optional	protein	unknown	2023-11-24	FABvM	optional	optional
my_own	12599	GO:0019920	optional	GO:0019920	my_own	unknown	optional	unknown	optional	optional	protein	unknown	2023-11-24	FABvM	optional	optional
my_own	12600	GO:0019921	optional	GO:0019921	my_own	unknown	optional	unknown	optional	optional	protein	unknown	2023-11-24	FABvM	optional	optional
my_own	12601	GO:0019922	optional	GO:0019922	my_own	unknown	optional	unknown	optional	optional	protein	unknown	2023-11-24	FABvM	optional	optional
my_own	12602	GO:0019923	optional	GO:0019923	my_own	unknown	optional	unknown	optional	optional	protein	unknown	2023-11-24	FABvM	optional	optional
my_own	12603	GO:0019926	optional	GO:0019926	my_own	unknown	optional	unknown	optional	optional	protein	unknown	2023-11-24	FABvM	optional	optional
my_own	12604	GO:0019927	optional	GO:0019927	my_own	unknown	optional	unknown	optional	optional	protein	unknown	2023-11-24	FABvM	optional	optional
my_own	12605	GO:0019928	optional	GO:0019928	my_own	unknown	optional	unknown	optional	optional	protein	unknown	2023-11-24	FABvM	optional	optional
my_own	12606	GO:0019929	optional	GO:0019929	my_own	unknown	optional	unknown	optional	optional	protein	unknown	2023-11-24	FABvM	optional	optional
my_own	12607	GO:0019930	optional	GO:0019930	my_own	unknown	optional	unknown	optional	optional	protein	unknown	2023-11-24	FABvM	optional	optional
my_own	12608	GO:0019931	optional	GO:0019931	my_own	unknown	optional	unknown	optional	optional	protein	unknown	2023-11-24	FABvM	optional	optional
my_own	12609	GO:0019932	optional	GO:0019932	my_own	unknown	optional	unknown	optional	optional	protein	unknown	2023-11-24	FABvM	optional	optional
my_own	12610	GO:0019933	optional	GO:0019933	my_own	unknown	optional	unknown	optional	optional	protein	unknown	2023-11-24	FABvM	optional	optional
my_own	12611	GO:0019934	optional	GO:0019934	my_own	unknown	optional	unknown	optional	optional	protein	unknown	2023-11-24	FABvM	optional	optional
my_own	12612	GO:0019935	optional	GO:0019935	my_own	unknown	optional	unknown	optional	optional	protein	unknown	2023-11-24	FABvM	optional	optional
my_own	12613	GO:0019936	optional	GO:0019936	my_own	unknown	optional	unknown	optional	optional	protein	unknown	2023-11-24	FABvM	optional	optional
my_own	12614	GO:0019937	optional	GO:0019937	my_own	unknown	optional	unknown	optional	optional	protein	unknown	2023-11-24	FABvM	optional	optional
my_own	12615	GO:0019938	optional	GO:0019938	my_own	unknown	optional	unknown	optional	optional	protein	unknown	2023-11-24	FABvM	optional	optional
my_own	12616	GO:0019939	optional	GO:0019939	my_own	unknown	optional	unknown	optional	optional	protein	unknown	2023-11-24	FABvM	optional	optional
my_own	12617	GO:0019940	optional	GO:0019940	my_own	unknown	optional	unknown	optional	optional	protein	unknown	2023-11-24	FABvM	optional	optional
my_own	12618	GO:0019941	optional	GO:0019941	my_own	unknown	optional	unknown	optional	optional	protein	unknown	2023-11-24	FABvM	optional	optional
my_own	12619	GO:0019942	optional	GO:0019942	my_own	unknown	optional	unknown	optional	optional	protein	unknown	2023-11-24	FABvM	optional	optional
my_own	12620	GO:0019948	optional	GO:0019948	my_own	unknown	optional	unknown	optional	optional	protein	unknown	2023-11-24	FABvM	optional	optional
my_own	12621	GO:0019950	optional	GO:0019950	my_own	unknown	optional	unknown	optional	optional	protein	unknown	2023-11-24	FABvM	optional	optional
my_own	12622	GO:0019953	optional	GO:0019953	my_own	unknown	optional	unknown	optional	optional	protein	unknown	2023-11-24	FABvM	optional	optional
my_own	12623	GO:0019954	optional	GO:0019954	my_own	unknown	optional	unknown	optional	optional	protein	unknown	2023-11-24	FABvM	optional	optional
my_own	12624	GO:0019955	optional	GO:0019955	my_own	unknown	optional	unknown	optional	optional	protein	unknown	2023-11-24	FABvM	optional	optional
my_own	12625	GO:0019956	optional	GO:0019956	my_own	unknown	optional	unknown	optional	optional	protein	unknown	2023-11-24	FABvM	optional	optional
my_own	12626	GO:0019957	optional	GO:0019957	my_own	unknown	optional	unknown	optional	optional	protein	unknown	2023-11-24	FABvM	optional	optional
my_own	12627	GO:0019958	optional	GO:0019958	my_own	unknown	optional	unknown	optional	optional	protein	unknown	2023-11-24	FABvM	optional	optional
my_own	12628	GO:0019959	optional	GO:0019959	my_own	unknown	optional	unknown	optional	optional	protein	unknown	2023-11-24	FABvM	optional	optional
my_own	12629	GO:0019960	optional	GO:0019960	my_own	unknown	optional	unknown	optional	optional	protein	unknown	2023-11-24	FABvM	optional	optional
my_own	12630	GO:0019961	optional	GO:0019961	my_own	unknown	optional	unknown	optional	optional	protein	unknown	2023-11-24	FABvM	optional	optional
my_own	12631	GO:0019962	optional	GO:0019962	my_own	unknown	optional	unknown	optional	optional	protein	unknown	2023-11-24	FABvM	optional	optional
my_own	12632	GO:0019964	optional	GO:0019964	my_own	unknown	optional	unknown	optional	optional	protein	unknown	2023-11-24	FABvM	optional	optional
my_own	12633	GO:0019966	optional	GO:0019966	my_own	unknown	optional	unknown	optional	optional	protein	unknown	2023-11-24	FABvM	optional	optional
my_own	12634	GO:0019969	optional	GO:0019969	my_own	unknown	optional	unknown	optional	optional	protein	unknown	2023-11-24	FABvM	optional	optional
my_own	12635	GO:0019970	optional	GO:0019970	my_own	unknown	optional	unknown	optional	optional	protein	unknown	2023-11-24	FABvM	optional	optional
my_own	12636	GO:0019972	optional	GO:0019972	my_own	unknown	optional	unknown	optional	optional	protein	unknown	2023-11-24	FABvM	optional	optional
my_own	12637	GO:0019973	optional	GO:0019973	my_own	unknown	optional	unknown	optional	optional	protein	unknown	2023-11-24	FABvM	optional	optional
my_own	12638	GO:0019974	optional	GO:0019974	my_own	unknown	optional	unknown	optional	optional	protein	unknown	2023-11-24	FABvM	optional	optional
my_own	12639	GO:0019975	optional	GO:0019975	my_own	unknown	optional	unknown	optional	optional	protein	unknown	2023-11-24	FABvM	optional	optional
my_own	12640	GO:0019976	optional	GO:0019976	my_own	unknown	optional	unknown	optional	optional	protein	unknown	2023-11-24	FABvM	optional	optional
my_own	12641	GO:0019977	optional	GO:0019977	my_own	unknown	optional	unknown	optional	optional	protein	unknown	2023-11-24	FABvM	optional	optional
my_own	12642	GO:0019978	optional	GO:0019978	my_own	unknown	optional	unknown	optional	optional	protein	unknown	2023-11-24	FABvM	optional	optional
my_own	12643	GO:0019979	optional	GO:0019979	my_own	unknown	optional	unknown	optional	optional	protein	unknown	2023-11-24	FABvM	optional	optional
my_own	12644	GO:0019980	optional	GO:0019980	my_own	unknown	optional	unknown	optional	optional	protein	unknown	2023-11-24	FABvM	optional	optional
my_own	12645	GO:0019981	optional	GO:0019981	my_own	unknown	optional	unknown	optional	optional	protein	unknown	2023-11-24	FABvM	optional	optional
my_own	12646	GO:0019982	optional	GO:0019982	my_own	unknown	optional	unknown	optional	optional	protein	unknown	2023-11-24	FABvM	optional	optional
my_own	12647	GO:0019983	optional	GO:0019983	my_own	unknown	optional	unknown	optional	optional	protein	unknown	2023-11-24	FABvM	optional	optional
my_own	12648	GO:0019985	optional	GO:0019985	my_own	unknown	optional	unknown	optional	optional	protein	unknown	2023-11-24	FABvM	optional	optional
my_own	12649	GO:0019987	optional	GO:0019987	my_own	unknown	optional	unknown	optional	optional	protein	unknown	2023-11-24	FABvM	optional	optional
my_own	12650	GO:0019988	optional	GO:0019988	my_own	unknown	optional	unknown	optional	optional	protein	unknown	2023-11-24	FABvM	optional	optional
my_own	12651	GO:0019990	optional	GO:0019990	my_own	unknown	optional	unknown	optional	optional	protein	unknown	2023-11-24	FABvM	optional	optional
my_own	12652	GO:0019991	optional	GO:0019991	my_own	unknown	optional	unknown	optional	optional	protein	unknown	2023-11-24	FABvM	optional	optional
my_own	12653	GO:0019992	optional	GO:0019992	my_own	unknown	optional	unknown	optional	optional	protein	unknown	2023-11-24	FABvM	optional	optional
my_own	12654	GO:0020002	optional	GO:0020002	my_own	unknown	optional	unknown	optional	optional	protein	unknown	2023-11-24	FABvM	optional	optional
my_own	12655	GO:0020003	optional	GO:0020003	my_own	unknown	optional	unknown	optional	optional	protein	unknown	2023-11-24	FABvM	optional	optional
my_own	12656	GO:0020004	optional	GO:0020004	my_own	unknown	optional	unknown	optional	optional	protein	unknown	2023-11-24	FABvM	optional	optional
my_own	12657	GO:0020005	optional	GO:0020005	my_own	unknown	optional	unknown	optional	optional	protein	unknown	2023-11-24	FABvM	optional	optional
my_own	12658	GO:0020006	optional	GO:0020006	my_own	unknown	optional	unknown	optional	optional	protein	unknown	2023-11-24	FABvM	optional	optional
my_own	12659	GO:0020007	optional	GO:0020007	my_own	unknown	optional	unknown	optional	optional	protein	unknown	2023-11-24	FABvM	optional	optional
my_own	12660	GO:0020008	optional	GO:0020008	my_own	unknown	optional	unknown	optional	optional	protein	unknown	2023-11-24	FABvM	optional	optional
my_own	12661	GO:0020009	optional	GO:0020009	my_own	unknown	optional	unknown	optional	optional	protein	unknown	2023-11-24	FABvM	optional	optional
my_own	12662	GO:0020010	optional	GO:0020010	my_own	unknown	optional	unknown	optional	optional	protein	unknown	2023-11-24	FABvM	optional	optional
my_own	12663	GO:0020011	optional	GO:0020011	my_own	unknown	optional	unknown	optional	optional	protein	unknown	2023-11-24	FABvM	optional	optional
my_own	12664	GO:0020013	optional	GO:0020013	my_own	unknown	optional	unknown	optional	optional	protein	unknown	2023-11-24	FABvM	optional	optional
my_own	12665	GO:0020014	optional	GO:0020014	my_own	unknown	optional	unknown	optional	optional	protein	unknown	2023-11-24	FABvM	optional	optional
my_own	12666	GO:0020015	optional	GO:0020015	my_own	unknown	optional	unknown	optional	optional	protein	unknown	2023-11-24	FABvM	optional	optional
my_own	12667	GO:0020016	optional	GO:0020016	my_own	unknown	optional	unknown	optional	optional	protein	unknown	2023-11-24	FABvM	optional	optional
my_own	12668	GO:0020018	optional	GO:0020018	my_own	unknown	optional	unknown	optional	optional	protein	unknown	2023-11-24	FABvM	optional	optional
my_own	12669	GO:0020020	optional	GO:0020020	my_own	unknown	optional	unknown	optional	optional	protein	unknown	2023-11-24	FABvM	optional	optional
my_own	12670	GO:0020022	optional	GO:0020022	my_own	unknown	optional	unknown	optional	optional	protein	unknown	2023-11-24	FABvM	optional	optional
my_own	12671	GO:0020023	optional	GO:0020023	my_own	unknown	optional	unknown	optional	optional	protein	unknown	2023-11-24	FABvM	optional	optional
my_own	12672	GO:0020025	optional	GO:0020025	my_own	unknown	optional	unknown	optional	optional	protein	unknown	2023-11-24	FABvM	optional	optional
my_own	12673	GO:0020026	optional	GO:0020026	my_own	unknown	optional	unknown	optional	optional	protein	unknown	2023-11-24	FABvM	optional	optional
my_own	12674	GO:0020027	optional	GO:0020027	my_own	unknown	optional	unknown	optional	optional	protein	unknown	2023-11-24	FABvM	optional	optional
my_own	12675	GO:0020028	optional	GO:0020028	my_own	unknown	optional	unknown	optional	optional	protein	unknown	2023-11-24	FABvM	optional	optional
my_own	12676	GO:0020030	optional	GO:0020030	my_own	unknown	optional	unknown	optional	optional	protein	unknown	2023-11-24	FABvM	optional	optional
my_own	12677	GO:0020031	optional	GO:0020031	my_own	unknown	optional	unknown	optional	optional	protein	unknown	2023-11-24	FABvM	optional	optional
my_own	12678	GO:0020032	optional	GO:0020032	my_own	unknown	optional	unknown	optional	optional	protein	unknown	2023-11-24	FABvM	optional	optional
my_own	12679	GO:0020033	optional	GO:0020033	my_own	unknown	optional	unknown	optional	optional	protein	unknown	2023-11-24	FABvM	optional	optional
my_own	12680	GO:0020035	optional	GO:0020035	my_own	unknown	optional	unknown	optional	optional	protein	unknown	2023-11-24	FABvM	optional	optional
my_own	12681	GO:0020036	optional	GO:0020036	my_own	unknown	optional	unknown	optional	optional	protein	unknown	2023-11-24	FABvM	optional	optional
my_own	12682	GO:0020037	optional	GO:0020037	my_own	unknown	optional	unknown	optional	optional	protein	unknown	2023-11-24	FABvM	optional	optional
my_own	12683	GO:0020038	optional	GO:0020038	my_own	unknown	optional	unknown	optional	optional	protein	unknown	2023-11-24	FABvM	optional	optional
my_own	12684	GO:0020039	optional	GO:0020039	my_own	unknown	optional	unknown	optional	optional	protein	unknown	2023-11-24	FABvM	optional	optional
my_own	12685	GO:0021501	optional	GO:0021501	my_own	unknown	optional	unknown	optional	optional	protein	unknown	2023-11-24	FABvM	optional	optional
my_own	12686	GO:0021502	optional	GO:0021502	my_own	unknown	optional	unknown	optional	optional	protein	unknown	2023-11-24	FABvM	optional	optional
my_own	12687	GO:0021503	optional	GO:0021503	my_own	unknown	optional	unknown	optional	optional	protein	unknown	2023-11-24	FABvM	optional	optional
my_own	12688	GO:0021504	optional	GO:0021504	my_own	unknown	optional	unknown	optional	optional	protein	unknown	2023-11-24	FABvM	optional	optional
my_own	12689	GO:0021505	optional	GO:0021505	my_own	unknown	optional	unknown	optional	optional	protein	unknown	2023-11-24	FABvM	optional	optional
my_own	12690	GO:0021506	optional	GO:0021506	my_own	unknown	optional	unknown	optional	optional	protein	unknown	2023-11-24	FABvM	optional	optional
my_own	12691	GO:0021507	optional	GO:0021507	my_own	unknown	optional	unknown	optional	optional	protein	unknown	2023-11-24	FABvM	optional	optional
my_own	12692	GO:0021508	optional	GO:0021508	my_own	unknown	optional	unknown	optional	optional	protein	unknown	2023-11-24	FABvM	optional	optional
my_own	12693	GO:0021509	optional	GO:0021509	my_own	unknown	optional	unknown	optional	optional	protein	unknown	2023-11-24	FABvM	optional	optional
my_own	12694	GO:0021510	optional	GO:0021510	my_own	unknown	optional	unknown	optional	optional	protein	unknown	2023-11-24	FABvM	optional	optional
my_own	12695	GO:0021511	optional	GO:0021511	my_own	unknown	optional	unknown	optional	optional	protein	unknown	2023-11-24	FABvM	optional	optional
my_own	12696	GO:0021512	optional	GO:0021512	my_own	unknown	optional	unknown	optional	optional	protein	unknown	2023-11-24	FABvM	optional	optional
my_own	12697	GO:0021513	optional	GO:0021513	my_own	unknown	optional	unknown	optional	optional	protein	unknown	2023-11-24	FABvM	optional	optional
my_own	12698	GO:0021514	optional	GO:0021514	my_own	unknown	optional	unknown	optional	optional	protein	unknown	2023-11-24	FABvM	optional	optional
my_own	12699	GO:0021515	optional	GO:0021515	my_own	unknown	optional	unknown	optional	optional	protein	unknown	2023-11-24	FABvM	optional	optional
my_own	12700	GO:0021516	optional	GO:0021516	my_own	unknown	optional	unknown	optional	optional	protein	unknown	2023-11-24	FABvM	optional	optional
my_own	12701	GO:0021517	optional	GO:0021517	my_own	unknown	optional	unknown	optional	optional	protein	unknown	2023-11-24	FABvM	optional	optional
my_own	12702	GO:0021518	optional	GO:0021518	my_own	unknown	optional	unknown	optional	optional	protein	unknown	2023-11-24	FABvM	optional	optional
my_own	12703	GO:0021519	optional	GO:0021519	my_own	unknown	optional	unknown	optional	optional	protein	unknown	2023-11-24	FABvM	optional	optional
my_own	12704	GO:0021520	optional	GO:0021520	my_own	unknown	optional	unknown	optional	optional	protein	unknown	2023-11-24	FABvM	optional	optional
my_own	12705	GO:0021521	optional	GO:0021521	my_own	unknown	optional	unknown	optional	optional	protein	unknown	2023-11-24	FABvM	optional	optional
my_own	12706	GO:0021522	optional	GO:0021522	my_own	unknown	optional	unknown	optional	optional	protein	unknown	2023-11-24	FABvM	optional	optional
my_own	12707	GO:0021523	optional	GO:0021523	my_own	unknown	optional	unknown	optional	optional	protein	unknown	2023-11-24	FABvM	optional	optional
my_own	12708	GO:0021524	optional	GO:0021524	my_own	unknown	optional	unknown	optional	optional	protein	unknown	2023-11-24	FABvM	optional	optional
my_own	12709	GO:0021525	optional	GO:0021525	my_own	unknown	optional	unknown	optional	optional	protein	unknown	2023-11-24	FABvM	optional	optional
my_own	12710	GO:0021526	optional	GO:0021526	my_own	unknown	optional	unknown	optional	optional	protein	unknown	2023-11-24	FABvM	optional	optional
my_own	12711	GO:0021527	optional	GO:0021527	my_own	unknown	optional	unknown	optional	optional	protein	unknown	2023-11-24	FABvM	optional	optional
my_own	12712	GO:0021528	optional	GO:0021528	my_own	unknown	optional	unknown	optional	optional	protein	unknown	2023-11-24	FABvM	optional	optional
my_own	12713	GO:0021529	optional	GO:0021529	my_own	unknown	optional	unknown	optional	optional	protein	unknown	2023-11-24	FABvM	optional	optional
my_own	12714	GO:0021530	optional	GO:0021530	my_own	unknown	optional	unknown	optional	optional	protein	unknown	2023-11-24	FABvM	optional	optional
my_own	12715	GO:0021531	optional	GO:0021531	my_own	unknown	optional	unknown	optional	optional	protein	unknown	2023-11-24	FABvM	optional	optional
my_own	12716	GO:0021532	optional	GO:0021532	my_own	unknown	optional	unknown	optional	optional	protein	unknown	2023-11-24	FABvM	optional	optional
my_own	12717	GO:0021533	optional	GO:0021533	my_own	unknown	optional	unknown	optional	optional	protein	unknown	2023-11-24	FABvM	optional	optional
my_own	12718	GO:0021534	optional	GO:0021534	my_own	unknown	optional	unknown	optional	optional	protein	unknown	2023-11-24	FABvM	optional	optional
my_own	12719	GO:0021535	optional	GO:0021535	my_own	unknown	optional	unknown	optional	optional	protein	unknown	2023-11-24	FABvM	optional	optional
my_own	12720	GO:0021536	optional	GO:0021536	my_own	unknown	optional	unknown	optional	optional	protein	unknown	2023-11-24	FABvM	optional	optional
my_own	12721	GO:0021537	optional	GO:0021537	my_own	unknown	optional	unknown	optional	optional	protein	unknown	2023-11-24	FABvM	optional	optional
my_own	12722	GO:0021538	optional	GO:0021538	my_own	unknown	optional	unknown	optional	optional	protein	unknown	2023-11-24	FABvM	optional	optional
my_own	12723	GO:0021539	optional	GO:0021539	my_own	unknown	optional	unknown	optional	optional	protein	unknown	2023-11-24	FABvM	optional	optional
my_own	12724	GO:0021540	optional	GO:0021540	my_own	unknown	optional	unknown	optional	optional	protein	unknown	2023-11-24	FABvM	optional	optional
my_own	12725	GO:0021541	optional	GO:0021541	my_own	unknown	optional	unknown	optional	optional	protein	unknown	2023-11-24	FABvM	optional	optional
my_own	12726	GO:0021542	optional	GO:0021542	my_own	unknown	optional	unknown	optional	optional	protein	unknown	2023-11-24	FABvM	optional	optional
my_own	12727	GO:0021543	optional	GO:0021543	my_own	unknown	optional	unknown	optional	optional	protein	unknown	2023-11-24	FABvM	optional	optional
my_own	12728	GO:0021544	optional	GO:0021544	my_own	unknown	optional	unknown	optional	optional	protein	unknown	2023-11-24	FABvM	optional	optional
my_own	12729	GO:0021545	optional	GO:0021545	my_own	unknown	optional	unknown	optional	optional	protein	unknown	2023-11-24	FABvM	optional	optional
my_own	12730	GO:0021546	optional	GO:0021546	my_own	unknown	optional	unknown	optional	optional	protein	unknown	2023-11-24	FABvM	optional	optional
my_own	12731	GO:0021547	optional	GO:0021547	my_own	unknown	optional	unknown	optional	optional	protein	unknown	2023-11-24	FABvM	optional	optional
my_own	12732	GO:0021548	optional	GO:0021548	my_own	unknown	optional	unknown	optional	optional	protein	unknown	2023-11-24	FABvM	optional	optional
my_own	12733	GO:0021549	optional	GO:0021549	my_own	unknown	optional	unknown	optional	optional	protein	unknown	2023-11-24	FABvM	optional	optional
my_own	12734	GO:0021550	optional	GO:0021550	my_own	unknown	optional	unknown	optional	optional	protein	unknown	2023-11-24	FABvM	optional	optional
my_own	12735	GO:0021551	optional	GO:0021551	my_own	unknown	optional	unknown	optional	optional	protein	unknown	2023-11-24	FABvM	optional	optional
my_own	12736	GO:0021552	optional	GO:0021552	my_own	unknown	optional	unknown	optional	optional	protein	unknown	2023-11-24	FABvM	optional	optional
my_own	12737	GO:0021553	optional	GO:0021553	my_own	unknown	optional	unknown	optional	optional	protein	unknown	2023-11-24	FABvM	optional	optional
my_own	12738	GO:0021554	optional	GO:0021554	my_own	unknown	optional	unknown	optional	optional	protein	unknown	2023-11-24	FABvM	optional	optional
my_own	12739	GO:0021555	optional	GO:0021555	my_own	unknown	optional	unknown	optional	optional	protein	unknown	2023-11-24	FABvM	optional	optional
my_own	12740	GO:0021556	optional	GO:0021556	my_own	unknown	optional	unknown	optional	optional	protein	unknown	2023-11-24	FABvM	optional	optional
my_own	12741	GO:0021557	optional	GO:0021557	my_own	unknown	optional	unknown	optional	optional	protein	unknown	2023-11-24	FABvM	optional	optional
my_own	12742	GO:0021558	optional	GO:0021558	my_own	unknown	optional	unknown	optional	optional	protein	unknown	2023-11-24	FABvM	optional	optional
my_own	12743	GO:0021559	optional	GO:0021559	my_own	unknown	optional	unknown	optional	optional	protein	unknown	2023-11-24	FABvM	optional	optional
my_own	12744	GO:0021560	optional	GO:0021560	my_own	unknown	optional	unknown	optional	optional	protein	unknown	2023-11-24	FABvM	optional	optional
my_own	12745	GO:0021561	optional	GO:0021561	my_own	unknown	optional	unknown	optional	optional	protein	unknown	2023-11-24	FABvM	optional	optional
my_own	12746	GO:0021562	optional	GO:0021562	my_own	unknown	optional	unknown	optional	optional	protein	unknown	2023-11-24	FABvM	optional	optional
my_own	12747	GO:0021563	optional	GO:0021563	my_own	unknown	optional	unknown	optional	optional	protein	unknown	2023-11-24	FABvM	optional	optional
my_own	12748	GO:0021564	optional	GO:0021564	my_own	unknown	optional	unknown	optional	optional	protein	unknown	2023-11-24	FABvM	optional	optional
my_own	12749	GO:0021565	optional	GO:0021565	my_own	unknown	optional	unknown	optional	optional	protein	unknown	2023-11-24	FABvM	optional	optional
my_own	12750	GO:0021566	optional	GO:0021566	my_own	unknown	optional	unknown	optional	optional	protein	unknown	2023-11-24	FABvM	optional	optional
my_own	12751	GO:0021567	optional	GO:0021567	my_own	unknown	optional	unknown	optional	optional	protein	unknown	2023-11-24	FABvM	optional	optional
my_own	12752	GO:0021568	optional	GO:0021568	my_own	unknown	optional	unknown	optional	optional	protein	unknown	2023-11-24	FABvM	optional	optional
my_own	12753	GO:0021569	optional	GO:0021569	my_own	unknown	optional	unknown	optional	optional	protein	unknown	2023-11-24	FABvM	optional	optional
my_own	12754	GO:0021570	optional	GO:0021570	my_own	unknown	optional	unknown	optional	optional	protein	unknown	2023-11-24	FABvM	optional	optional
my_own	12755	GO:0021571	optional	GO:0021571	my_own	unknown	optional	unknown	optional	optional	protein	unknown	2023-11-24	FABvM	optional	optional
my_own	12756	GO:0021572	optional	GO:0021572	my_own	unknown	optional	unknown	optional	optional	protein	unknown	2023-11-24	FABvM	optional	optional
my_own	12757	GO:0021573	optional	GO:0021573	my_own	unknown	optional	unknown	optional	optional	protein	unknown	2023-11-24	FABvM	optional	optional
my_own	12758	GO:0021574	optional	GO:0021574	my_own	unknown	optional	unknown	optional	optional	protein	unknown	2023-11-24	FABvM	optional	optional
my_own	12759	GO:0021575	optional	GO:0021575	my_own	unknown	optional	unknown	optional	optional	protein	unknown	2023-11-24	FABvM	optional	optional
my_own	12760	GO:0021576	optional	GO:0021576	my_own	unknown	optional	unknown	optional	optional	protein	unknown	2023-11-24	FABvM	optional	optional
my_own	12761	GO:0021577	optional	GO:0021577	my_own	unknown	optional	unknown	optional	optional	protein	unknown	2023-11-24	FABvM	optional	optional
my_own	12762	GO:0021578	optional	GO:0021578	my_own	unknown	optional	unknown	optional	optional	protein	unknown	2023-11-24	FABvM	optional	optional
my_own	12763	GO:0021579	optional	GO:0021579	my_own	unknown	optional	unknown	optional	optional	protein	unknown	2023-11-24	FABvM	optional	optional
my_own	12764	GO:0021580	optional	GO:0021580	my_own	unknown	optional	unknown	optional	optional	protein	unknown	2023-11-24	FABvM	optional	optional
my_own	12765	GO:0021581	optional	GO:0021581	my_own	unknown	optional	unknown	optional	optional	protein	unknown	2023-11-24	FABvM	optional	optional
my_own	12766	GO:0021582	optional	GO:0021582	my_own	unknown	optional	unknown	optional	optional	protein	unknown	2023-11-24	FABvM	optional	optional
my_own	12767	GO:0021583	optional	GO:0021583	my_own	unknown	optional	unknown	optional	optional	protein	unknown	2023-11-24	FABvM	optional	optional
my_own	12768	GO:0021584	optional	GO:0021584	my_own	unknown	optional	unknown	optional	optional	protein	unknown	2023-11-24	FABvM	optional	optional
my_own	12769	GO:0021585	optional	GO:0021585	my_own	unknown	optional	unknown	optional	optional	protein	unknown	2023-11-24	FABvM	optional	optional
my_own	12770	GO:0021586	optional	GO:0021586	my_own	unknown	optional	unknown	optional	optional	protein	unknown	2023-11-24	FABvM	optional	optional
my_own	12771	GO:0021587	optional	GO:0021587	my_own	unknown	optional	unknown	optional	optional	protein	unknown	2023-11-24	FABvM	optional	optional
my_own	12772	GO:0021588	optional	GO:0021588	my_own	unknown	optional	unknown	optional	optional	protein	unknown	2023-11-24	FABvM	optional	optional
my_own	12773	GO:0021589	optional	GO:0021589	my_own	unknown	optional	unknown	optional	optional	protein	unknown	2023-11-24	FABvM	optional	optional
my_own	12774	GO:0021590	optional	GO:0021590	my_own	unknown	optional	unknown	optional	optional	protein	unknown	2023-11-24	FABvM	optional	optional
my_own	12775	GO:0021591	optional	GO:0021591	my_own	unknown	optional	unknown	optional	optional	protein	unknown	2023-11-24	FABvM	optional	optional
my_own	12776	GO:0021592	optional	GO:0021592	my_own	unknown	optional	unknown	optional	optional	protein	unknown	2023-11-24	FABvM	optional	optional
my_own	12777	GO:0021593	optional	GO:0021593	my_own	unknown	optional	unknown	optional	optional	protein	unknown	2023-11-24	FABvM	optional	optional
my_own	12778	GO:0021594	optional	GO:0021594	my_own	unknown	optional	unknown	optional	optional	protein	unknown	2023-11-24	FABvM	optional	optional
my_own	12779	GO:0021595	optional	GO:0021595	my_own	unknown	optional	unknown	optional	optional	protein	unknown	2023-11-24	FABvM	optional	optional
my_own	12780	GO:0021597	optional	GO:0021597	my_own	unknown	optional	unknown	optional	optional	protein	unknown	2023-11-24	FABvM	optional	optional
my_own	12781	GO:0021598	optional	GO:0021598	my_own	unknown	optional	unknown	optional	optional	protein	unknown	2023-11-24	FABvM	optional	optional
my_own	12782	GO:0021599	optional	GO:0021599	my_own	unknown	optional	unknown	optional	optional	protein	unknown	2023-11-24	FABvM	optional	optional
my_own	12783	GO:0021600	optional	GO:0021600	my_own	unknown	optional	unknown	optional	optional	protein	unknown	2023-11-24	FABvM	optional	optional
my_own	12784	GO:0021601	optional	GO:0021601	my_own	unknown	optional	unknown	optional	optional	protein	unknown	2023-11-24	FABvM	optional	optional
my_own	12785	GO:0021602	optional	GO:0021602	my_own	unknown	optional	unknown	optional	optional	protein	unknown	2023-11-24	FABvM	optional	optional
my_own	12786	GO:0021603	optional	GO:0021603	my_own	unknown	optional	unknown	optional	optional	protein	unknown	2023-11-24	FABvM	optional	optional
my_own	12787	GO:0021604	optional	GO:0021604	my_own	unknown	optional	unknown	optional	optional	protein	unknown	2023-11-24	FABvM	optional	optional
my_own	12788	GO:0021605	optional	GO:0021605	my_own	unknown	optional	unknown	optional	optional	protein	unknown	2023-11-24	FABvM	optional	optional
my_own	12789	GO:0021606	optional	GO:0021606	my_own	unknown	optional	unknown	optional	optional	protein	unknown	2023-11-24	FABvM	optional	optional
my_own	12790	GO:0021607	optional	GO:0021607	my_own	unknown	optional	unknown	optional	optional	protein	unknown	2023-11-24	FABvM	optional	optional
my_own	12791	GO:0021608	optional	GO:0021608	my_own	unknown	optional	unknown	optional	optional	protein	unknown	2023-11-24	FABvM	optional	optional
my_own	12792	GO:0021609	optional	GO:0021609	my_own	unknown	optional	unknown	optional	optional	protein	unknown	2023-11-24	FABvM	optional	optional
my_own	12793	GO:0021610	optional	GO:0021610	my_own	unknown	optional	unknown	optional	optional	protein	unknown	2023-11-24	FABvM	optional	optional
my_own	12794	GO:0021611	optional	GO:0021611	my_own	unknown	optional	unknown	optional	optional	protein	unknown	2023-11-24	FABvM	optional	optional
my_own	12795	GO:0021612	optional	GO:0021612	my_own	unknown	optional	unknown	optional	optional	protein	unknown	2023-11-24	FABvM	optional	optional
my_own	12796	GO:0021613	optional	GO:0021613	my_own	unknown	optional	unknown	optional	optional	protein	unknown	2023-11-24	FABvM	optional	optional
my_own	12797	GO:0021614	optional	GO:0021614	my_own	unknown	optional	unknown	optional	optional	protein	unknown	2023-11-24	FABvM	optional	optional
my_own	12798	GO:0021615	optional	GO:0021615	my_own	unknown	optional	unknown	optional	optional	protein	unknown	2023-11-24	FABvM	optional	optional
my_own	12799	GO:0021616	optional	GO:0021616	my_own	unknown	optional	unknown	optional	optional	protein	unknown	2023-11-24	FABvM	optional	optional
my_own	12800	GO:0021617	optional	GO:0021617	my_own	unknown	optional	unknown	optional	optional	protein	unknown	2023-11-24	FABvM	optional	optional
my_own	12801	GO:0021618	optional	GO:0021618	my_own	unknown	optional	unknown	optional	optional	protein	unknown	2023-11-24	FABvM	optional	optional
my_own	12802	GO:0021619	optional	GO:0021619	my_own	unknown	optional	unknown	optional	optional	protein	unknown	2023-11-24	FABvM	optional	optional
my_own	12803	GO:0021620	optional	GO:0021620	my_own	unknown	optional	unknown	optional	optional	protein	unknown	2023-11-24	FABvM	optional	optional
my_own	12804	GO:0021621	optional	GO:0021621	my_own	unknown	optional	unknown	optional	optional	protein	unknown	2023-11-24	FABvM	optional	optional
my_own	12805	GO:0021622	optional	GO:0021622	my_own	unknown	optional	unknown	optional	optional	protein	unknown	2023-11-24	FABvM	optional	optional
my_own	12806	GO:0021623	optional	GO:0021623	my_own	unknown	optional	unknown	optional	optional	protein	unknown	2023-11-24	FABvM	optional	optional
my_own	12807	GO:0021624	optional	GO:0021624	my_own	unknown	optional	unknown	optional	optional	protein	unknown	2023-11-24	FABvM	optional	optional
my_own	12808	GO:0021625	optional	GO:0021625	my_own	unknown	optional	unknown	optional	optional	protein	unknown	2023-11-24	FABvM	optional	optional
my_own	12809	GO:0021626	optional	GO:0021626	my_own	unknown	optional	unknown	optional	optional	protein	unknown	2023-11-24	FABvM	optional	optional
my_own	12810	GO:0021627	optional	GO:0021627	my_own	unknown	optional	unknown	optional	optional	protein	unknown	2023-11-24	FABvM	optional	optional
my_own	12811	GO:0021628	optional	GO:0021628	my_own	unknown	optional	unknown	optional	optional	protein	unknown	2023-11-24	FABvM	optional	optional
my_own	12812	GO:0021629	optional	GO:0021629	my_own	unknown	optional	unknown	optional	optional	protein	unknown	2023-11-24	FABvM	optional	optional
my_own	12813	GO:0021630	optional	GO:0021630	my_own	unknown	optional	unknown	optional	optional	protein	unknown	2023-11-24	FABvM	optional	optional
my_own	12814	GO:0021631	optional	GO:0021631	my_own	unknown	optional	unknown	optional	optional	protein	unknown	2023-11-24	FABvM	optional	optional
my_own	12815	GO:0021632	optional	GO:0021632	my_own	unknown	optional	unknown	optional	optional	protein	unknown	2023-11-24	FABvM	optional	optional
my_own	12816	GO:0021633	optional	GO:0021633	my_own	unknown	optional	unknown	optional	optional	protein	unknown	2023-11-24	FABvM	optional	optional
my_own	12817	GO:0021634	optional	GO:0021634	my_own	unknown	optional	unknown	optional	optional	protein	unknown	2023-11-24	FABvM	optional	optional
my_own	12818	GO:0021635	optional	GO:0021635	my_own	unknown	optional	unknown	optional	optional	protein	unknown	2023-11-24	FABvM	optional	optional
my_own	12819	GO:0021636	optional	GO:0021636	my_own	unknown	optional	unknown	optional	optional	protein	unknown	2023-11-24	FABvM	optional	optional
my_own	12820	GO:0021637	optional	GO:0021637	my_own	unknown	optional	unknown	optional	optional	protein	unknown	2023-11-24	FABvM	optional	optional
my_own	12821	GO:0021638	optional	GO:0021638	my_own	unknown	optional	unknown	optional	optional	protein	unknown	2023-11-24	FABvM	optional	optional
my_own	12822	GO:0021639	optional	GO:0021639	my_own	unknown	optional	unknown	optional	optional	protein	unknown	2023-11-24	FABvM	optional	optional
my_own	12823	GO:0021640	optional	GO:0021640	my_own	unknown	optional	unknown	optional	optional	protein	unknown	2023-11-24	FABvM	optional	optional
my_own	12824	GO:0021641	optional	GO:0021641	my_own	unknown	optional	unknown	optional	optional	protein	unknown	2023-11-24	FABvM	optional	optional
my_own	12825	GO:0021642	optional	GO:0021642	my_own	unknown	optional	unknown	optional	optional	protein	unknown	2023-11-24	FABvM	optional	optional
my_own	12826	GO:0021643	optional	GO:0021643	my_own	unknown	optional	unknown	optional	optional	protein	unknown	2023-11-24	FABvM	optional	optional
my_own	12827	GO:0021644	optional	GO:0021644	my_own	unknown	optional	unknown	optional	optional	protein	unknown	2023-11-24	FABvM	optional	optional
my_own	12828	GO:0021645	optional	GO:0021645	my_own	unknown	optional	unknown	optional	optional	protein	unknown	2023-11-24	FABvM	optional	optional
my_own	12829	GO:0021646	optional	GO:0021646	my_own	unknown	optional	unknown	optional	optional	protein	unknown	2023-11-24	FABvM	optional	optional
my_own	12830	GO:0021647	optional	GO:0021647	my_own	unknown	optional	unknown	optional	optional	protein	unknown	2023-11-24	FABvM	optional	optional
my_own	12831	GO:0021648	optional	GO:0021648	my_own	unknown	optional	unknown	optional	optional	protein	unknown	2023-11-24	FABvM	optional	optional
my_own	12832	GO:0021649	optional	GO:0021649	my_own	unknown	optional	unknown	optional	optional	protein	unknown	2023-11-24	FABvM	optional	optional
my_own	12833	GO:0021650	optional	GO:0021650	my_own	unknown	optional	unknown	optional	optional	protein	unknown	2023-11-24	FABvM	optional	optional
my_own	12834	GO:0021651	optional	GO:0021651	my_own	unknown	optional	unknown	optional	optional	protein	unknown	2023-11-24	FABvM	optional	optional
my_own	12835	GO:0021652	optional	GO:0021652	my_own	unknown	optional	unknown	optional	optional	protein	unknown	2023-11-24	FABvM	optional	optional
my_own	12836	GO:0021653	optional	GO:0021653	my_own	unknown	optional	unknown	optional	optional	protein	unknown	2023-11-24	FABvM	optional	optional
my_own	12837	GO:0021654	optional	GO:0021654	my_own	unknown	optional	unknown	optional	optional	protein	unknown	2023-11-24	FABvM	optional	optional
my_own	12838	GO:0021655	optional	GO:0021655	my_own	unknown	optional	unknown	optional	optional	protein	unknown	2023-11-24	FABvM	optional	optional
my_own	12839	GO:0021656	optional	GO:0021656	my_own	unknown	optional	unknown	optional	optional	protein	unknown	2023-11-24	FABvM	optional	optional
my_own	12840	GO:0021657	optional	GO:0021657	my_own	unknown	optional	unknown	optional	optional	protein	unknown	2023-11-24	FABvM	optional	optional
my_own	12841	GO:0021658	optional	GO:0021658	my_own	unknown	optional	unknown	optional	optional	protein	unknown	2023-11-24	FABvM	optional	optional
my_own	12842	GO:0021659	optional	GO:0021659	my_own	unknown	optional	unknown	optional	optional	protein	unknown	2023-11-24	FABvM	optional	optional
my_own	12843	GO:0021660	optional	GO:0021660	my_own	unknown	optional	unknown	optional	optional	protein	unknown	2023-11-24	FABvM	optional	optional
my_own	12844	GO:0021661	optional	GO:0021661	my_own	unknown	optional	unknown	optional	optional	protein	unknown	2023-11-24	FABvM	optional	optional
my_own	12845	GO:0021662	optional	GO:0021662	my_own	unknown	optional	unknown	optional	optional	protein	unknown	2023-11-24	FABvM	optional	optional
my_own	12846	GO:0021663	optional	GO:0021663	my_own	unknown	optional	unknown	optional	optional	protein	unknown	2023-11-24	FABvM	optional	optional
my_own	12847	GO:0021664	optional	GO:0021664	my_own	unknown	optional	unknown	optional	optional	protein	unknown	2023-11-24	FABvM	optional	optional
my_own	12848	GO:0021665	optional	GO:0021665	my_own	unknown	optional	unknown	optional	optional	protein	unknown	2023-11-24	FABvM	optional	optional
my_own	12849	GO:0021666	optional	GO:0021666	my_own	unknown	optional	unknown	optional	optional	protein	unknown	2023-11-24	FABvM	optional	optional
my_own	12850	GO:0021667	optional	GO:0021667	my_own	unknown	optional	unknown	optional	optional	protein	unknown	2023-11-24	FABvM	optional	optional
my_own	12851	GO:0021668	optional	GO:0021668	my_own	unknown	optional	unknown	optional	optional	protein	unknown	2023-11-24	FABvM	optional	optional
my_own	12852	GO:0021669	optional	GO:0021669	my_own	unknown	optional	unknown	optional	optional	protein	unknown	2023-11-24	FABvM	optional	optional
my_own	12853	GO:0021670	optional	GO:0021670	my_own	unknown	optional	unknown	optional	optional	protein	unknown	2023-11-24	FABvM	optional	optional
my_own	12854	GO:0021671	optional	GO:0021671	my_own	unknown	optional	unknown	optional	optional	protein	unknown	2023-11-24	FABvM	optional	optional
my_own	12855	GO:0021672	optional	GO:0021672	my_own	unknown	optional	unknown	optional	optional	protein	unknown	2023-11-24	FABvM	optional	optional
my_own	12856	GO:0021673	optional	GO:0021673	my_own	unknown	optional	unknown	optional	optional	protein	unknown	2023-11-24	FABvM	optional	optional
my_own	12857	GO:0021674	optional	GO:0021674	my_own	unknown	optional	unknown	optional	optional	protein	unknown	2023-11-24	FABvM	optional	optional
my_own	12858	GO:0021675	optional	GO:0021675	my_own	unknown	optional	unknown	optional	optional	protein	unknown	2023-11-24	FABvM	optional	optional
my_own	12859	GO:0021676	optional	GO:0021676	my_own	unknown	optional	unknown	optional	optional	protein	unknown	2023-11-24	FABvM	optional	optional
my_own	12860	GO:0021677	optional	GO:0021677	my_own	unknown	optional	unknown	optional	optional	protein	unknown	2023-11-24	FABvM	optional	optional
my_own	12861	GO:0021678	optional	GO:0021678	my_own	unknown	optional	unknown	optional	optional	protein	unknown	2023-11-24	FABvM	optional	optional
my_own	12862	GO:0021679	optional	GO:0021679	my_own	unknown	optional	unknown	optional	optional	protein	unknown	2023-11-24	FABvM	optional	optional
my_own	12863	GO:0021680	optional	GO:0021680	my_own	unknown	optional	unknown	optional	optional	protein	unknown	2023-11-24	FABvM	optional	optional
my_own	12864	GO:0021681	optional	GO:0021681	my_own	unknown	optional	unknown	optional	optional	protein	unknown	2023-11-24	FABvM	optional	optional
my_own	12865	GO:0021682	optional	GO:0021682	my_own	unknown	optional	unknown	optional	optional	protein	unknown	2023-11-24	FABvM	optional	optional
my_own	12866	GO:0021683	optional	GO:0021683	my_own	unknown	optional	unknown	optional	optional	protein	unknown	2023-11-24	FABvM	optional	optional
my_own	12867	GO:0021684	optional	GO:0021684	my_own	unknown	optional	unknown	optional	optional	protein	unknown	2023-11-24	FABvM	optional	optional
my_own	12868	GO:0021685	optional	GO:0021685	my_own	unknown	optional	unknown	optional	optional	protein	unknown	2023-11-24	FABvM	optional	optional
my_own	12869	GO:0021686	optional	GO:0021686	my_own	unknown	optional	unknown	optional	optional	protein	unknown	2023-11-24	FABvM	optional	optional
my_own	12870	GO:0021687	optional	GO:0021687	my_own	unknown	optional	unknown	optional	optional	protein	unknown	2023-11-24	FABvM	optional	optional
my_own	12871	GO:0021688	optional	GO:0021688	my_own	unknown	optional	unknown	optional	optional	protein	unknown	2023-11-24	FABvM	optional	optional
my_own	12872	GO:0021689	optional	GO:0021689	my_own	unknown	optional	unknown	optional	optional	protein	unknown	2023-11-24	FABvM	optional	optional
my_own	12873	GO:0021690	optional	GO:0021690	my_own	unknown	optional	unknown	optional	optional	protein	unknown	2023-11-24	FABvM	optional	optional
my_own	12874	GO:0021691	optional	GO:0021691	my_own	unknown	optional	unknown	optional	optional	protein	unknown	2023-11-24	FABvM	optional	optional
my_own	12875	GO:0021692	optional	GO:0021692	my_own	unknown	optional	unknown	optional	optional	protein	unknown	2023-11-24	FABvM	optional	optional
my_own	12876	GO:0021693	optional	GO:0021693	my_own	unknown	optional	unknown	optional	optional	protein	unknown	2023-11-24	FABvM	optional	optional
my_own	12877	GO:0021694	optional	GO:0021694	my_own	unknown	optional	unknown	optional	optional	protein	unknown	2023-11-24	FABvM	optional	optional
my_own	12878	GO:0021695	optional	GO:0021695	my_own	unknown	optional	unknown	optional	optional	protein	unknown	2023-11-24	FABvM	optional	optional
my_own	12879	GO:0021696	optional	GO:0021696	my_own	unknown	optional	unknown	optional	optional	protein	unknown	2023-11-24	FABvM	optional	optional
my_own	12880	GO:0021697	optional	GO:0021697	my_own	unknown	optional	unknown	optional	optional	protein	unknown	2023-11-24	FABvM	optional	optional
my_own	12881	GO:0021698	optional	GO:0021698	my_own	unknown	optional	unknown	optional	optional	protein	unknown	2023-11-24	FABvM	optional	optional
my_own	12882	GO:0021699	optional	GO:0021699	my_own	unknown	optional	unknown	optional	optional	protein	unknown	2023-11-24	FABvM	optional	optional
my_own	12883	GO:0021700	optional	GO:0021700	my_own	unknown	optional	unknown	optional	optional	protein	unknown	2023-11-24	FABvM	optional	optional
my_own	12884	GO:0021701	optional	GO:0021701	my_own	unknown	optional	unknown	optional	optional	protein	unknown	2023-11-24	FABvM	optional	optional
my_own	12885	GO:0021702	optional	GO:0021702	my_own	unknown	optional	unknown	optional	optional	protein	unknown	2023-11-24	FABvM	optional	optional
my_own	12886	GO:0021703	optional	GO:0021703	my_own	unknown	optional	unknown	optional	optional	protein	unknown	2023-11-24	FABvM	optional	optional
my_own	12887	GO:0021704	optional	GO:0021704	my_own	unknown	optional	unknown	optional	optional	protein	unknown	2023-11-24	FABvM	optional	optional
my_own	12888	GO:0021705	optional	GO:0021705	my_own	unknown	optional	unknown	optional	optional	protein	unknown	2023-11-24	FABvM	optional	optional
my_own	12889	GO:0021706	optional	GO:0021706	my_own	unknown	optional	unknown	optional	optional	protein	unknown	2023-11-24	FABvM	optional	optional
my_own	12890	GO:0021707	optional	GO:0021707	my_own	unknown	optional	unknown	optional	optional	protein	unknown	2023-11-24	FABvM	optional	optional
my_own	12891	GO:0021708	optional	GO:0021708	my_own	unknown	optional	unknown	optional	optional	protein	unknown	2023-11-24	FABvM	optional	optional
my_own	12892	GO:0021709	optional	GO:0021709	my_own	unknown	optional	unknown	optional	optional	protein	unknown	2023-11-24	FABvM	optional	optional
my_own	12893	GO:0021710	optional	GO:0021710	my_own	unknown	optional	unknown	optional	optional	protein	unknown	2023-11-24	FABvM	optional	optional
my_own	12894	GO:0021711	optional	GO:0021711	my_own	unknown	optional	unknown	optional	optional	protein	unknown	2023-11-24	FABvM	optional	optional
my_own	12895	GO:0021712	optional	GO:0021712	my_own	unknown	optional	unknown	optional	optional	protein	unknown	2023-11-24	FABvM	optional	optional
my_own	12896	GO:0021713	optional	GO:0021713	my_own	unknown	optional	unknown	optional	optional	protein	unknown	2023-11-24	FABvM	optional	optional
my_own	12897	GO:0021714	optional	GO:0021714	my_own	unknown	optional	unknown	optional	optional	protein	unknown	2023-11-24	FABvM	optional	optional
my_own	12898	GO:0021715	optional	GO:0021715	my_own	unknown	optional	unknown	optional	optional	protein	unknown	2023-11-24	FABvM	optional	optional
my_own	12899	GO:0021716	optional	GO:0021716	my_own	unknown	optional	unknown	optional	optional	protein	unknown	2023-11-24	FABvM	optional	optional
my_own	12900	GO:0021717	optional	GO:0021717	my_own	unknown	optional	unknown	optional	optional	protein	unknown	2023-11-24	FABvM	optional	optional
my_own	12901	GO:0021718	optional	GO:0021718	my_own	unknown	optional	unknown	optional	optional	protein	unknown	2023-11-24	FABvM	optional	optional
my_own	12902	GO:0021719	optional	GO:0021719	my_own	unknown	optional	unknown	optional	optional	protein	unknown	2023-11-24	FABvM	optional	optional
my_own	12903	GO:0021720	optional	GO:0021720	my_own	unknown	optional	unknown	optional	optional	protein	unknown	2023-11-24	FABvM	optional	optional
my_own	12904	GO:0021721	optional	GO:0021721	my_own	unknown	optional	unknown	optional	optional	protein	unknown	2023-11-24	FABvM	optional	optional
my_own	12905	GO:0021722	optional	GO:0021722	my_own	unknown	optional	unknown	optional	optional	protein	unknown	2023-11-24	FABvM	optional	optional
my_own	12906	GO:0021723	optional	GO:0021723	my_own	unknown	optional	unknown	optional	optional	protein	unknown	2023-11-24	FABvM	optional	optional
my_own	12907	GO:0021724	optional	GO:0021724	my_own	unknown	optional	unknown	optional	optional	protein	unknown	2023-11-24	FABvM	optional	optional
my_own	12908	GO:0021725	optional	GO:0021725	my_own	unknown	optional	unknown	optional	optional	protein	unknown	2023-11-24	FABvM	optional	optional
my_own	12909	GO:0021726	optional	GO:0021726	my_own	unknown	optional	unknown	optional	optional	protein	unknown	2023-11-24	FABvM	optional	optional
my_own	12910	GO:0021727	optional	GO:0021727	my_own	unknown	optional	unknown	optional	optional	protein	unknown	2023-11-24	FABvM	optional	optional
my_own	12911	GO:0021728	optional	GO:0021728	my_own	unknown	optional	unknown	optional	optional	protein	unknown	2023-11-24	FABvM	optional	optional
my_own	12912	GO:0021729	optional	GO:0021729	my_own	unknown	optional	unknown	optional	optional	protein	unknown	2023-11-24	FABvM	optional	optional
my_own	12913	GO:0021730	optional	GO:0021730	my_own	unknown	optional	unknown	optional	optional	protein	unknown	2023-11-24	FABvM	optional	optional
my_own	12914	GO:0021731	optional	GO:0021731	my_own	unknown	optional	unknown	optional	optional	protein	unknown	2023-11-24	FABvM	optional	optional
my_own	12915	GO:0021732	optional	GO:0021732	my_own	unknown	optional	unknown	optional	optional	protein	unknown	2023-11-24	FABvM	optional	optional
my_own	12916	GO:0021735	optional	GO:0021735	my_own	unknown	optional	unknown	optional	optional	protein	unknown	2023-11-24	FABvM	optional	optional
my_own	12917	GO:0021736	optional	GO:0021736	my_own	unknown	optional	unknown	optional	optional	protein	unknown	2023-11-24	FABvM	optional	optional
my_own	12918	GO:0021737	optional	GO:0021737	my_own	unknown	optional	unknown	optional	optional	protein	unknown	2023-11-24	FABvM	optional	optional
my_own	12919	GO:0021738	optional	GO:0021738	my_own	unknown	optional	unknown	optional	optional	protein	unknown	2023-11-24	FABvM	optional	optional
my_own	12920	GO:0021739	optional	GO:0021739	my_own	unknown	optional	unknown	optional	optional	protein	unknown	2023-11-24	FABvM	optional	optional
my_own	12921	GO:0021740	optional	GO:0021740	my_own	unknown	optional	unknown	optional	optional	protein	unknown	2023-11-24	FABvM	optional	optional
my_own	12922	GO:0021741	optional	GO:0021741	my_own	unknown	optional	unknown	optional	optional	protein	unknown	2023-11-24	FABvM	optional	optional
my_own	12923	GO:0021742	optional	GO:0021742	my_own	unknown	optional	unknown	optional	optional	protein	unknown	2023-11-24	FABvM	optional	optional
my_own	12924	GO:0021743	optional	GO:0021743	my_own	unknown	optional	unknown	optional	optional	protein	unknown	2023-11-24	FABvM	optional	optional
my_own	12925	GO:0021744	optional	GO:0021744	my_own	unknown	optional	unknown	optional	optional	protein	unknown	2023-11-24	FABvM	optional	optional
my_own	12926	GO:0021745	optional	GO:0021745	my_own	unknown	optional	unknown	optional	optional	protein	unknown	2023-11-24	FABvM	optional	optional
my_own	12927	GO:0021746	optional	GO:0021746	my_own	unknown	optional	unknown	optional	optional	protein	unknown	2023-11-24	FABvM	optional	optional
my_own	12928	GO:0021747	optional	GO:0021747	my_own	unknown	optional	unknown	optional	optional	protein	unknown	2023-11-24	FABvM	optional	optional
my_own	12929	GO:0021748	optional	GO:0021748	my_own	unknown	optional	unknown	optional	optional	protein	unknown	2023-11-24	FABvM	optional	optional
my_own	12930	GO:0021749	optional	GO:0021749	my_own	unknown	optional	unknown	optional	optional	protein	unknown	2023-11-24	FABvM	optional	optional
my_own	12931	GO:0021750	optional	GO:0021750	my_own	unknown	optional	unknown	optional	optional	protein	unknown	2023-11-24	FABvM	optional	optional
my_own	12932	GO:0021751	optional	GO:0021751	my_own	unknown	optional	unknown	optional	optional	protein	unknown	2023-11-24	FABvM	optional	optional
my_own	12933	GO:0021752	optional	GO:0021752	my_own	unknown	optional	unknown	optional	optional	protein	unknown	2023-11-24	FABvM	optional	optional
my_own	12934	GO:0021753	optional	GO:0021753	my_own	unknown	optional	unknown	optional	optional	protein	unknown	2023-11-24	FABvM	optional	optional
my_own	12935	GO:0021754	optional	GO:0021754	my_own	unknown	optional	unknown	optional	optional	protein	unknown	2023-11-24	FABvM	optional	optional
my_own	12936	GO:0021755	optional	GO:0021755	my_own	unknown	optional	unknown	optional	optional	protein	unknown	2023-11-24	FABvM	optional	optional
my_own	12937	GO:0021756	optional	GO:0021756	my_own	unknown	optional	unknown	optional	optional	protein	unknown	2023-11-24	FABvM	optional	optional
my_own	12938	GO:0021757	optional	GO:0021757	my_own	unknown	optional	unknown	optional	optional	protein	unknown	2023-11-24	FABvM	optional	optional
my_own	12939	GO:0021758	optional	GO:0021758	my_own	unknown	optional	unknown	optional	optional	protein	unknown	2023-11-24	FABvM	optional	optional
my_own	12940	GO:0021759	optional	GO:0021759	my_own	unknown	optional	unknown	optional	optional	protein	unknown	2023-11-24	FABvM	optional	optional
my_own	12941	GO:0021761	optional	GO:0021761	my_own	unknown	optional	unknown	optional	optional	protein	unknown	2023-11-24	FABvM	optional	optional
my_own	12942	GO:0021762	optional	GO:0021762	my_own	unknown	optional	unknown	optional	optional	protein	unknown	2023-11-24	FABvM	optional	optional
my_own	12943	GO:0021763	optional	GO:0021763	my_own	unknown	optional	unknown	optional	optional	protein	unknown	2023-11-24	FABvM	optional	optional
my_own	12944	GO:0021764	optional	GO:0021764	my_own	unknown	optional	unknown	optional	optional	protein	unknown	2023-11-24	FABvM	optional	optional
my_own	12945	GO:0021765	optional	GO:0021765	my_own	unknown	optional	unknown	optional	optional	protein	unknown	2023-11-24	FABvM	optional	optional
my_own	12946	GO:0021766	optional	GO:0021766	my_own	unknown	optional	unknown	optional	optional	protein	unknown	2023-11-24	FABvM	optional	optional
my_own	12947	GO:0021767	optional	GO:0021767	my_own	unknown	optional	unknown	optional	optional	protein	unknown	2023-11-24	FABvM	optional	optional
my_own	12948	GO:0021768	optional	GO:0021768	my_own	unknown	optional	unknown	optional	optional	protein	unknown	2023-11-24	FABvM	optional	optional
my_own	12949	GO:0021769	optional	GO:0021769	my_own	unknown	optional	unknown	optional	optional	protein	unknown	2023-11-24	FABvM	optional	optional
my_own	12950	GO:0021770	optional	GO:0021770	my_own	unknown	optional	unknown	optional	optional	protein	unknown	2023-11-24	FABvM	optional	optional
my_own	12951	GO:0021771	optional	GO:0021771	my_own	unknown	optional	unknown	optional	optional	protein	unknown	2023-11-24	FABvM	optional	optional
my_own	12952	GO:0021772	optional	GO:0021772	my_own	unknown	optional	unknown	optional	optional	protein	unknown	2023-11-24	FABvM	optional	optional
my_own	12953	GO:0021773	optional	GO:0021773	my_own	unknown	optional	unknown	optional	optional	protein	unknown	2023-11-24	FABvM	optional	optional
my_own	12954	GO:0021774	optional	GO:0021774	my_own	unknown	optional	unknown	optional	optional	protein	unknown	2023-11-24	FABvM	optional	optional
my_own	12955	GO:0021775	optional	GO:0021775	my_own	unknown	optional	unknown	optional	optional	protein	unknown	2023-11-24	FABvM	optional	optional
my_own	12956	GO:0021776	optional	GO:0021776	my_own	unknown	optional	unknown	optional	optional	protein	unknown	2023-11-24	FABvM	optional	optional
my_own	12957	GO:0021777	optional	GO:0021777	my_own	unknown	optional	unknown	optional	optional	protein	unknown	2023-11-24	FABvM	optional	optional
my_own	12958	GO:0021778	optional	GO:0021778	my_own	unknown	optional	unknown	optional	optional	protein	unknown	2023-11-24	FABvM	optional	optional
my_own	12959	GO:0021779	optional	GO:0021779	my_own	unknown	optional	unknown	optional	optional	protein	unknown	2023-11-24	FABvM	optional	optional
my_own	12960	GO:0021780	optional	GO:0021780	my_own	unknown	optional	unknown	optional	optional	protein	unknown	2023-11-24	FABvM	optional	optional
my_own	12961	GO:0021781	optional	GO:0021781	my_own	unknown	optional	unknown	optional	optional	protein	unknown	2023-11-24	FABvM	optional	optional
my_own	12962	GO:0021782	optional	GO:0021782	my_own	unknown	optional	unknown	optional	optional	protein	unknown	2023-11-24	FABvM	optional	optional
my_own	12963	GO:0021783	optional	GO:0021783	my_own	unknown	optional	unknown	optional	optional	protein	unknown	2023-11-24	FABvM	optional	optional
my_own	12964	GO:0021784	optional	GO:0021784	my_own	unknown	optional	unknown	optional	optional	protein	unknown	2023-11-24	FABvM	optional	optional
my_own	12965	GO:0021785	optional	GO:0021785	my_own	unknown	optional	unknown	optional	optional	protein	unknown	2023-11-24	FABvM	optional	optional
my_own	12966	GO:0021786	optional	GO:0021786	my_own	unknown	optional	unknown	optional	optional	protein	unknown	2023-11-24	FABvM	optional	optional
my_own	12967	GO:0021787	optional	GO:0021787	my_own	unknown	optional	unknown	optional	optional	protein	unknown	2023-11-24	FABvM	optional	optional
my_own	12968	GO:0021788	optional	GO:0021788	my_own	unknown	optional	unknown	optional	optional	protein	unknown	2023-11-24	FABvM	optional	optional
my_own	12969	GO:0021789	optional	GO:0021789	my_own	unknown	optional	unknown	optional	optional	protein	unknown	2023-11-24	FABvM	optional	optional
my_own	12970	GO:0021790	optional	GO:0021790	my_own	unknown	optional	unknown	optional	optional	protein	unknown	2023-11-24	FABvM	optional	optional
my_own	12971	GO:0021791	optional	GO:0021791	my_own	unknown	optional	unknown	optional	optional	protein	unknown	2023-11-24	FABvM	optional	optional
my_own	12972	GO:0021792	optional	GO:0021792	my_own	unknown	optional	unknown	optional	optional	protein	unknown	2023-11-24	FABvM	optional	optional
my_own	12973	GO:0021793	optional	GO:0021793	my_own	unknown	optional	unknown	optional	optional	protein	unknown	2023-11-24	FABvM	optional	optional
my_own	12974	GO:0021794	optional	GO:0021794	my_own	unknown	optional	unknown	optional	optional	protein	unknown	2023-11-24	FABvM	optional	optional
my_own	12975	GO:0021795	optional	GO:0021795	my_own	unknown	optional	unknown	optional	optional	protein	unknown	2023-11-24	FABvM	optional	optional
my_own	12976	GO:0021796	optional	GO:0021796	my_own	unknown	optional	unknown	optional	optional	protein	unknown	2023-11-24	FABvM	optional	optional
my_own	12977	GO:0021797	optional	GO:0021797	my_own	unknown	optional	unknown	optional	optional	protein	unknown	2023-11-24	FABvM	optional	optional
my_own	12978	GO:0021798	optional	GO:0021798	my_own	unknown	optional	unknown	optional	optional	protein	unknown	2023-11-24	FABvM	optional	optional
my_own	12979	GO:0021799	optional	GO:0021799	my_own	unknown	optional	unknown	optional	optional	protein	unknown	2023-11-24	FABvM	optional	optional
my_own	12980	GO:0021800	optional	GO:0021800	my_own	unknown	optional	unknown	optional	optional	protein	unknown	2023-11-24	FABvM	optional	optional
my_own	12981	GO:0021801	optional	GO:0021801	my_own	unknown	optional	unknown	optional	optional	protein	unknown	2023-11-24	FABvM	optional	optional
my_own	12982	GO:0021802	optional	GO:0021802	my_own	unknown	optional	unknown	optional	optional	protein	unknown	2023-11-24	FABvM	optional	optional
my_own	12983	GO:0021803	optional	GO:0021803	my_own	unknown	optional	unknown	optional	optional	protein	unknown	2023-11-24	FABvM	optional	optional
my_own	12984	GO:0021804	optional	GO:0021804	my_own	unknown	optional	unknown	optional	optional	protein	unknown	2023-11-24	FABvM	optional	optional
my_own	12985	GO:0021805	optional	GO:0021805	my_own	unknown	optional	unknown	optional	optional	protein	unknown	2023-11-24	FABvM	optional	optional
my_own	12986	GO:0021806	optional	GO:0021806	my_own	unknown	optional	unknown	optional	optional	protein	unknown	2023-11-24	FABvM	optional	optional
my_own	12987	GO:0021807	optional	GO:0021807	my_own	unknown	optional	unknown	optional	optional	protein	unknown	2023-11-24	FABvM	optional	optional
my_own	12988	GO:0021808	optional	GO:0021808	my_own	unknown	optional	unknown	optional	optional	protein	unknown	2023-11-24	FABvM	optional	optional
my_own	12989	GO:0021809	optional	GO:0021809	my_own	unknown	optional	unknown	optional	optional	protein	unknown	2023-11-24	FABvM	optional	optional
my_own	12990	GO:0021810	optional	GO:0021810	my_own	unknown	optional	unknown	optional	optional	protein	unknown	2023-11-24	FABvM	optional	optional
my_own	12991	GO:0021811	optional	GO:0021811	my_own	unknown	optional	unknown	optional	optional	protein	unknown	2023-11-24	FABvM	optional	optional
my_own	12992	GO:0021812	optional	GO:0021812	my_own	unknown	optional	unknown	optional	optional	protein	unknown	2023-11-24	FABvM	optional	optional
my_own	12993	GO:0021813	optional	GO:0021813	my_own	unknown	optional	unknown	optional	optional	protein	unknown	2023-11-24	FABvM	optional	optional
my_own	12994	GO:0021814	optional	GO:0021814	my_own	unknown	optional	unknown	optional	optional	protein	unknown	2023-11-24	FABvM	optional	optional
my_own	12995	GO:0021815	optional	GO:0021815	my_own	unknown	optional	unknown	optional	optional	protein	unknown	2023-11-24	FABvM	optional	optional
my_own	12996	GO:0021816	optional	GO:0021816	my_own	unknown	optional	unknown	optional	optional	protein	unknown	2023-11-24	FABvM	optional	optional
my_own	12997	GO:0021817	optional	GO:0021817	my_own	unknown	optional	unknown	optional	optional	protein	unknown	2023-11-24	FABvM	optional	optional
my_own	12998	GO:0021818	optional	GO:0021818	my_own	unknown	optional	unknown	optional	optional	protein	unknown	2023-11-24	FABvM	optional	optional
my_own	12999	GO:0021819	optional	GO:0021819	my_own	unknown	optional	unknown	optional	optional	protein	unknown	2023-11-24	FABvM	optional	optional
my_own	13000	GO:0021820	optional	GO:0021820	my_own	unknown	optional	unknown	optional	optional	protein	unknown	2023-11-24	FABvM	optional	optional
my_own	13001	GO:0021821	optional	GO:0021821	my_own	unknown	optional	unknown	optional	optional	protein	unknown	2023-11-24	FABvM	optional	optional
my_own	13002	GO:0021822	optional	GO:0021822	my_own	unknown	optional	unknown	optional	optional	protein	unknown	2023-11-24	FABvM	optional	optional
my_own	13003	GO:0021823	optional	GO:0021823	my_own	unknown	optional	unknown	optional	optional	protein	unknown	2023-11-24	FABvM	optional	optional
my_own	13004	GO:0021824	optional	GO:0021824	my_own	unknown	optional	unknown	optional	optional	protein	unknown	2023-11-24	FABvM	optional	optional
my_own	13005	GO:0021825	optional	GO:0021825	my_own	unknown	optional	unknown	optional	optional	protein	unknown	2023-11-24	FABvM	optional	optional
my_own	13006	GO:0021826	optional	GO:0021826	my_own	unknown	optional	unknown	optional	optional	protein	unknown	2023-11-24	FABvM	optional	optional
my_own	13007	GO:0021827	optional	GO:0021827	my_own	unknown	optional	unknown	optional	optional	protein	unknown	2023-11-24	FABvM	optional	optional
my_own	13008	GO:0021828	optional	GO:0021828	my_own	unknown	optional	unknown	optional	optional	protein	unknown	2023-11-24	FABvM	optional	optional
my_own	13009	GO:0021829	optional	GO:0021829	my_own	unknown	optional	unknown	optional	optional	protein	unknown	2023-11-24	FABvM	optional	optional
my_own	13010	GO:0021830	optional	GO:0021830	my_own	unknown	optional	unknown	optional	optional	protein	unknown	2023-11-24	FABvM	optional	optional
my_own	13011	GO:0021831	optional	GO:0021831	my_own	unknown	optional	unknown	optional	optional	protein	unknown	2023-11-24	FABvM	optional	optional
my_own	13012	GO:0021832	optional	GO:0021832	my_own	unknown	optional	unknown	optional	optional	protein	unknown	2023-11-24	FABvM	optional	optional
my_own	13013	GO:0021833	optional	GO:0021833	my_own	unknown	optional	unknown	optional	optional	protein	unknown	2023-11-24	FABvM	optional	optional
my_own	13014	GO:0021834	optional	GO:0021834	my_own	unknown	optional	unknown	optional	optional	protein	unknown	2023-11-24	FABvM	optional	optional
my_own	13015	GO:0021835	optional	GO:0021835	my_own	unknown	optional	unknown	optional	optional	protein	unknown	2023-11-24	FABvM	optional	optional
my_own	13016	GO:0021836	optional	GO:0021836	my_own	unknown	optional	unknown	optional	optional	protein	unknown	2023-11-24	FABvM	optional	optional
my_own	13017	GO:0021837	optional	GO:0021837	my_own	unknown	optional	unknown	optional	optional	protein	unknown	2023-11-24	FABvM	optional	optional
my_own	13018	GO:0021838	optional	GO:0021838	my_own	unknown	optional	unknown	optional	optional	protein	unknown	2023-11-24	FABvM	optional	optional
my_own	13019	GO:0021839	optional	GO:0021839	my_own	unknown	optional	unknown	optional	optional	protein	unknown	2023-11-24	FABvM	optional	optional
my_own	13020	GO:0021840	optional	GO:0021840	my_own	unknown	optional	unknown	optional	optional	protein	unknown	2023-11-24	FABvM	optional	optional
my_own	13021	GO:0021841	optional	GO:0021841	my_own	unknown	optional	unknown	optional	optional	protein	unknown	2023-11-24	FABvM	optional	optional
my_own	13022	GO:0021842	optional	GO:0021842	my_own	unknown	optional	unknown	optional	optional	protein	unknown	2023-11-24	FABvM	optional	optional
my_own	13023	GO:0021843	optional	GO:0021843	my_own	unknown	optional	unknown	optional	optional	protein	unknown	2023-11-24	FABvM	optional	optional
my_own	13024	GO:0021844	optional	GO:0021844	my_own	unknown	optional	unknown	optional	optional	protein	unknown	2023-11-24	FABvM	optional	optional
my_own	13025	GO:0021845	optional	GO:0021845	my_own	unknown	optional	unknown	optional	optional	protein	unknown	2023-11-24	FABvM	optional	optional
my_own	13026	GO:0021846	optional	GO:0021846	my_own	unknown	optional	unknown	optional	optional	protein	unknown	2023-11-24	FABvM	optional	optional
my_own	13027	GO:0021847	optional	GO:0021847	my_own	unknown	optional	unknown	optional	optional	protein	unknown	2023-11-24	FABvM	optional	optional
my_own	13028	GO:0021848	optional	GO:0021848	my_own	unknown	optional	unknown	optional	optional	protein	unknown	2023-11-24	FABvM	optional	optional
my_own	13029	GO:0021849	optional	GO:0021849	my_own	unknown	optional	unknown	optional	optional	protein	unknown	2023-11-24	FABvM	optional	optional
my_own	13030	GO:0021850	optional	GO:0021850	my_own	unknown	optional	unknown	optional	optional	protein	unknown	2023-11-24	FABvM	optional	optional
my_own	13031	GO:0021851	optional	GO:0021851	my_own	unknown	optional	unknown	optional	optional	protein	unknown	2023-11-24	FABvM	optional	optional
my_own	13032	GO:0021852	optional	GO:0021852	my_own	unknown	optional	unknown	optional	optional	protein	unknown	2023-11-24	FABvM	optional	optional
my_own	13033	GO:0021853	optional	GO:0021853	my_own	unknown	optional	unknown	optional	optional	protein	unknown	2023-11-24	FABvM	optional	optional
my_own	13034	GO:0021854	optional	GO:0021854	my_own	unknown	optional	unknown	optional	optional	protein	unknown	2023-11-24	FABvM	optional	optional
my_own	13035	GO:0021855	optional	GO:0021855	my_own	unknown	optional	unknown	optional	optional	protein	unknown	2023-11-24	FABvM	optional	optional
my_own	13036	GO:0021856	optional	GO:0021856	my_own	unknown	optional	unknown	optional	optional	protein	unknown	2023-11-24	FABvM	optional	optional
my_own	13037	GO:0021858	optional	GO:0021858	my_own	unknown	optional	unknown	optional	optional	protein	unknown	2023-11-24	FABvM	optional	optional
my_own	13038	GO:0021859	optional	GO:0021859	my_own	unknown	optional	unknown	optional	optional	protein	unknown	2023-11-24	FABvM	optional	optional
my_own	13039	GO:0021860	optional	GO:0021860	my_own	unknown	optional	unknown	optional	optional	protein	unknown	2023-11-24	FABvM	optional	optional
my_own	13040	GO:0021861	optional	GO:0021861	my_own	unknown	optional	unknown	optional	optional	protein	unknown	2023-11-24	FABvM	optional	optional
my_own	13041	GO:0021862	optional	GO:0021862	my_own	unknown	optional	unknown	optional	optional	protein	unknown	2023-11-24	FABvM	optional	optional
my_own	13042	GO:0021863	optional	GO:0021863	my_own	unknown	optional	unknown	optional	optional	protein	unknown	2023-11-24	FABvM	optional	optional
my_own	13043	GO:0021864	optional	GO:0021864	my_own	unknown	optional	unknown	optional	optional	protein	unknown	2023-11-24	FABvM	optional	optional
my_own	13044	GO:0021865	optional	GO:0021865	my_own	unknown	optional	unknown	optional	optional	protein	unknown	2023-11-24	FABvM	optional	optional
my_own	13045	GO:0021866	optional	GO:0021866	my_own	unknown	optional	unknown	optional	optional	protein	unknown	2023-11-24	FABvM	optional	optional
my_own	13046	GO:0021867	optional	GO:0021867	my_own	unknown	optional	unknown	optional	optional	protein	unknown	2023-11-24	FABvM	optional	optional
my_own	13047	GO:0021868	optional	GO:0021868	my_own	unknown	optional	unknown	optional	optional	protein	unknown	2023-11-24	FABvM	optional	optional
my_own	13048	GO:0021869	optional	GO:0021869	my_own	unknown	optional	unknown	optional	optional	protein	unknown	2023-11-24	FABvM	optional	optional
my_own	13049	GO:0021870	optional	GO:0021870	my_own	unknown	optional	unknown	optional	optional	protein	unknown	2023-11-24	FABvM	optional	optional
my_own	13050	GO:0021871	optional	GO:0021871	my_own	unknown	optional	unknown	optional	optional	protein	unknown	2023-11-24	FABvM	optional	optional
my_own	13051	GO:0021872	optional	GO:0021872	my_own	unknown	optional	unknown	optional	optional	protein	unknown	2023-11-24	FABvM	optional	optional
my_own	13052	GO:0021873	optional	GO:0021873	my_own	unknown	optional	unknown	optional	optional	protein	unknown	2023-11-24	FABvM	optional	optional
my_own	13053	GO:0021874	optional	GO:0021874	my_own	unknown	optional	unknown	optional	optional	protein	unknown	2023-11-24	FABvM	optional	optional
my_own	13054	GO:0021875	optional	GO:0021875	my_own	unknown	optional	unknown	optional	optional	protein	unknown	2023-11-24	FABvM	optional	optional
my_own	13055	GO:0021876	optional	GO:0021876	my_own	unknown	optional	unknown	optional	optional	protein	unknown	2023-11-24	FABvM	optional	optional
my_own	13056	GO:0021877	optional	GO:0021877	my_own	unknown	optional	unknown	optional	optional	protein	unknown	2023-11-24	FABvM	optional	optional
my_own	13057	GO:0021878	optional	GO:0021878	my_own	unknown	optional	unknown	optional	optional	protein	unknown	2023-11-24	FABvM	optional	optional
my_own	13058	GO:0021879	optional	GO:0021879	my_own	unknown	optional	unknown	optional	optional	protein	unknown	2023-11-24	FABvM	optional	optional
my_own	13059	GO:0021880	optional	GO:0021880	my_own	unknown	optional	unknown	optional	optional	protein	unknown	2023-11-24	FABvM	optional	optional
my_own	13060	GO:0021881	optional	GO:0021881	my_own	unknown	optional	unknown	optional	optional	protein	unknown	2023-11-24	FABvM	optional	optional
my_own	13061	GO:0021882	optional	GO:0021882	my_own	unknown	optional	unknown	optional	optional	protein	unknown	2023-11-24	FABvM	optional	optional
my_own	13062	GO:0021883	optional	GO:0021883	my_own	unknown	optional	unknown	optional	optional	protein	unknown	2023-11-24	FABvM	optional	optional
my_own	13063	GO:0021884	optional	GO:0021884	my_own	unknown	optional	unknown	optional	optional	protein	unknown	2023-11-24	FABvM	optional	optional
my_own	13064	GO:0021885	optional	GO:0021885	my_own	unknown	optional	unknown	optional	optional	protein	unknown	2023-11-24	FABvM	optional	optional
my_own	13065	GO:0021886	optional	GO:0021886	my_own	unknown	optional	unknown	optional	optional	protein	unknown	2023-11-24	FABvM	optional	optional
my_own	13066	GO:0021887	optional	GO:0021887	my_own	unknown	optional	unknown	optional	optional	protein	unknown	2023-11-24	FABvM	optional	optional
my_own	13067	GO:0021888	optional	GO:0021888	my_own	unknown	optional	unknown	optional	optional	protein	unknown	2023-11-24	FABvM	optional	optional
my_own	13068	GO:0021889	optional	GO:0021889	my_own	unknown	optional	unknown	optional	optional	protein	unknown	2023-11-24	FABvM	optional	optional
my_own	13069	GO:0021890	optional	GO:0021890	my_own	unknown	optional	unknown	optional	optional	protein	unknown	2023-11-24	FABvM	optional	optional
my_own	13070	GO:0021891	optional	GO:0021891	my_own	unknown	optional	unknown	optional	optional	protein	unknown	2023-11-24	FABvM	optional	optional
my_own	13071	GO:0021892	optional	GO:0021892	my_own	unknown	optional	unknown	optional	optional	protein	unknown	2023-11-24	FABvM	optional	optional
my_own	13072	GO:0021893	optional	GO:0021893	my_own	unknown	optional	unknown	optional	optional	protein	unknown	2023-11-24	FABvM	optional	optional
my_own	13073	GO:0021894	optional	GO:0021894	my_own	unknown	optional	unknown	optional	optional	protein	unknown	2023-11-24	FABvM	optional	optional
my_own	13074	GO:0021895	optional	GO:0021895	my_own	unknown	optional	unknown	optional	optional	protein	unknown	2023-11-24	FABvM	optional	optional
my_own	13075	GO:0021896	optional	GO:0021896	my_own	unknown	optional	unknown	optional	optional	protein	unknown	2023-11-24	FABvM	optional	optional
my_own	13076	GO:0021897	optional	GO:0021897	my_own	unknown	optional	unknown	optional	optional	protein	unknown	2023-11-24	FABvM	optional	optional
my_own	13077	GO:0021898	optional	GO:0021898	my_own	unknown	optional	unknown	optional	optional	protein	unknown	2023-11-24	FABvM	optional	optional
my_own	13078	GO:0021899	optional	GO:0021899	my_own	unknown	optional	unknown	optional	optional	protein	unknown	2023-11-24	FABvM	optional	optional
my_own	13079	GO:0021900	optional	GO:0021900	my_own	unknown	optional	unknown	optional	optional	protein	unknown	2023-11-24	FABvM	optional	optional
my_own	13080	GO:0021901	optional	GO:0021901	my_own	unknown	optional	unknown	optional	optional	protein	unknown	2023-11-24	FABvM	optional	optional
my_own	13081	GO:0021902	optional	GO:0021902	my_own	unknown	optional	unknown	optional	optional	protein	unknown	2023-11-24	FABvM	optional	optional
my_own	13082	GO:0021903	optional	GO:0021903	my_own	unknown	optional	unknown	optional	optional	protein	unknown	2023-11-24	FABvM	optional	optional
my_own	13083	GO:0021904	optional	GO:0021904	my_own	unknown	optional	unknown	optional	optional	protein	unknown	2023-11-24	FABvM	optional	optional
my_own	13084	GO:0021905	optional	GO:0021905	my_own	unknown	optional	unknown	optional	optional	protein	unknown	2023-11-24	FABvM	optional	optional
my_own	13085	GO:0021906	optional	GO:0021906	my_own	unknown	optional	unknown	optional	optional	protein	unknown	2023-11-24	FABvM	optional	optional
my_own	13086	GO:0021907	optional	GO:0021907	my_own	unknown	optional	unknown	optional	optional	protein	unknown	2023-11-24	FABvM	optional	optional
my_own	13087	GO:0021908	optional	GO:0021908	my_own	unknown	optional	unknown	optional	optional	protein	unknown	2023-11-24	FABvM	optional	optional
my_own	13088	GO:0021909	optional	GO:0021909	my_own	unknown	optional	unknown	optional	optional	protein	unknown	2023-11-24	FABvM	optional	optional
my_own	13089	GO:0021910	optional	GO:0021910	my_own	unknown	optional	unknown	optional	optional	protein	unknown	2023-11-24	FABvM	optional	optional
my_own	13090	GO:0021911	optional	GO:0021911	my_own	unknown	optional	unknown	optional	optional	protein	unknown	2023-11-24	FABvM	optional	optional
my_own	13091	GO:0021912	optional	GO:0021912	my_own	unknown	optional	unknown	optional	optional	protein	unknown	2023-11-24	FABvM	optional	optional
my_own	13092	GO:0021913	optional	GO:0021913	my_own	unknown	optional	unknown	optional	optional	protein	unknown	2023-11-24	FABvM	optional	optional
my_own	13093	GO:0021914	optional	GO:0021914	my_own	unknown	optional	unknown	optional	optional	protein	unknown	2023-11-24	FABvM	optional	optional
my_own	13094	GO:0021915	optional	GO:0021915	my_own	unknown	optional	unknown	optional	optional	protein	unknown	2023-11-24	FABvM	optional	optional
my_own	13095	GO:0021916	optional	GO:0021916	my_own	unknown	optional	unknown	optional	optional	protein	unknown	2023-11-24	FABvM	optional	optional
my_own	13096	GO:0021917	optional	GO:0021917	my_own	unknown	optional	unknown	optional	optional	protein	unknown	2023-11-24	FABvM	optional	optional
my_own	13097	GO:0021918	optional	GO:0021918	my_own	unknown	optional	unknown	optional	optional	protein	unknown	2023-11-24	FABvM	optional	optional
my_own	13098	GO:0021919	optional	GO:0021919	my_own	unknown	optional	unknown	optional	optional	protein	unknown	2023-11-24	FABvM	optional	optional
my_own	13099	GO:0021920	optional	GO:0021920	my_own	unknown	optional	unknown	optional	optional	protein	unknown	2023-11-24	FABvM	optional	optional
my_own	13100	GO:0021921	optional	GO:0021921	my_own	unknown	optional	unknown	optional	optional	protein	unknown	2023-11-24	FABvM	optional	optional
my_own	13101	GO:0021922	optional	GO:0021922	my_own	unknown	optional	unknown	optional	optional	protein	unknown	2023-11-24	FABvM	optional	optional
my_own	13102	GO:0021923	optional	GO:0021923	my_own	unknown	optional	unknown	optional	optional	protein	unknown	2023-11-24	FABvM	optional	optional
my_own	13103	GO:0021924	optional	GO:0021924	my_own	unknown	optional	unknown	optional	optional	protein	unknown	2023-11-24	FABvM	optional	optional
my_own	13104	GO:0021925	optional	GO:0021925	my_own	unknown	optional	unknown	optional	optional	protein	unknown	2023-11-24	FABvM	optional	optional
my_own	13105	GO:0021926	optional	GO:0021926	my_own	unknown	optional	unknown	optional	optional	protein	unknown	2023-11-24	FABvM	optional	optional
my_own	13106	GO:0021927	optional	GO:0021927	my_own	unknown	optional	unknown	optional	optional	protein	unknown	2023-11-24	FABvM	optional	optional
my_own	13107	GO:0021928	optional	GO:0021928	my_own	unknown	optional	unknown	optional	optional	protein	unknown	2023-11-24	FABvM	optional	optional
my_own	13108	GO:0021929	optional	GO:0021929	my_own	unknown	optional	unknown	optional	optional	protein	unknown	2023-11-24	FABvM	optional	optional
my_own	13109	GO:0021930	optional	GO:0021930	my_own	unknown	optional	unknown	optional	optional	protein	unknown	2023-11-24	FABvM	optional	optional
my_own	13110	GO:0021931	optional	GO:0021931	my_own	unknown	optional	unknown	optional	optional	protein	unknown	2023-11-24	FABvM	optional	optional
my_own	13111	GO:0021932	optional	GO:0021932	my_own	unknown	optional	unknown	optional	optional	protein	unknown	2023-11-24	FABvM	optional	optional
my_own	13112	GO:0021933	optional	GO:0021933	my_own	unknown	optional	unknown	optional	optional	protein	unknown	2023-11-24	FABvM	optional	optional
my_own	13113	GO:0021934	optional	GO:0021934	my_own	unknown	optional	unknown	optional	optional	protein	unknown	2023-11-24	FABvM	optional	optional
my_own	13114	GO:0021935	optional	GO:0021935	my_own	unknown	optional	unknown	optional	optional	protein	unknown	2023-11-24	FABvM	optional	optional
my_own	13115	GO:0021936	optional	GO:0021936	my_own	unknown	optional	unknown	optional	optional	protein	unknown	2023-11-24	FABvM	optional	optional
my_own	13116	GO:0021937	optional	GO:0021937	my_own	unknown	optional	unknown	optional	optional	protein	unknown	2023-11-24	FABvM	optional	optional
my_own	13117	GO:0021938	optional	GO:0021938	my_own	unknown	optional	unknown	optional	optional	protein	unknown	2023-11-24	FABvM	optional	optional
my_own	13118	GO:0021939	optional	GO:0021939	my_own	unknown	optional	unknown	optional	optional	protein	unknown	2023-11-24	FABvM	optional	optional
my_own	13119	GO:0021940	optional	GO:0021940	my_own	unknown	optional	unknown	optional	optional	protein	unknown	2023-11-24	FABvM	optional	optional
my_own	13120	GO:0021941	optional	GO:0021941	my_own	unknown	optional	unknown	optional	optional	protein	unknown	2023-11-24	FABvM	optional	optional
my_own	13121	GO:0021942	optional	GO:0021942	my_own	unknown	optional	unknown	optional	optional	protein	unknown	2023-11-24	FABvM	optional	optional
my_own	13122	GO:0021943	optional	GO:0021943	my_own	unknown	optional	unknown	optional	optional	protein	unknown	2023-11-24	FABvM	optional	optional
my_own	13123	GO:0021944	optional	GO:0021944	my_own	unknown	optional	unknown	optional	optional	protein	unknown	2023-11-24	FABvM	optional	optional
my_own	13124	GO:0021945	optional	GO:0021945	my_own	unknown	optional	unknown	optional	optional	protein	unknown	2023-11-24	FABvM	optional	optional
my_own	13125	GO:0021946	optional	GO:0021946	my_own	unknown	optional	unknown	optional	optional	protein	unknown	2023-11-24	FABvM	optional	optional
my_own	13126	GO:0021947	optional	GO:0021947	my_own	unknown	optional	unknown	optional	optional	protein	unknown	2023-11-24	FABvM	optional	optional
my_own	13127	GO:0021948	optional	GO:0021948	my_own	unknown	optional	unknown	optional	optional	protein	unknown	2023-11-24	FABvM	optional	optional
my_own	13128	GO:0021949	optional	GO:0021949	my_own	unknown	optional	unknown	optional	optional	protein	unknown	2023-11-24	FABvM	optional	optional
my_own	13129	GO:0021950	optional	GO:0021950	my_own	unknown	optional	unknown	optional	optional	protein	unknown	2023-11-24	FABvM	optional	optional
my_own	13130	GO:0021951	optional	GO:0021951	my_own	unknown	optional	unknown	optional	optional	protein	unknown	2023-11-24	FABvM	optional	optional
my_own	13131	GO:0021952	optional	GO:0021952	my_own	unknown	optional	unknown	optional	optional	protein	unknown	2023-11-24	FABvM	optional	optional
my_own	13132	GO:0021953	optional	GO:0021953	my_own	unknown	optional	unknown	optional	optional	protein	unknown	2023-11-24	FABvM	optional	optional
my_own	13133	GO:0021954	optional	GO:0021954	my_own	unknown	optional	unknown	optional	optional	protein	unknown	2023-11-24	FABvM	optional	optional
my_own	13134	GO:0021955	optional	GO:0021955	my_own	unknown	optional	unknown	optional	optional	protein	unknown	2023-11-24	FABvM	optional	optional
my_own	13135	GO:0021956	optional	GO:0021956	my_own	unknown	optional	unknown	optional	optional	protein	unknown	2023-11-24	FABvM	optional	optional
my_own	13136	GO:0021957	optional	GO:0021957	my_own	unknown	optional	unknown	optional	optional	protein	unknown	2023-11-24	FABvM	optional	optional
my_own	13137	GO:0021958	optional	GO:0021958	my_own	unknown	optional	unknown	optional	optional	protein	unknown	2023-11-24	FABvM	optional	optional
my_own	13138	GO:0021959	optional	GO:0021959	my_own	unknown	optional	unknown	optional	optional	protein	unknown	2023-11-24	FABvM	optional	optional
my_own	13139	GO:0021960	optional	GO:0021960	my_own	unknown	optional	unknown	optional	optional	protein	unknown	2023-11-24	FABvM	optional	optional
my_own	13140	GO:0021961	optional	GO:0021961	my_own	unknown	optional	unknown	optional	optional	protein	unknown	2023-11-24	FABvM	optional	optional
my_own	13141	GO:0021962	optional	GO:0021962	my_own	unknown	optional	unknown	optional	optional	protein	unknown	2023-11-24	FABvM	optional	optional
my_own	13142	GO:0021963	optional	GO:0021963	my_own	unknown	optional	unknown	optional	optional	protein	unknown	2023-11-24	FABvM	optional	optional
my_own	13143	GO:0021964	optional	GO:0021964	my_own	unknown	optional	unknown	optional	optional	protein	unknown	2023-11-24	FABvM	optional	optional
my_own	13144	GO:0021965	optional	GO:0021965	my_own	unknown	optional	unknown	optional	optional	protein	unknown	2023-11-24	FABvM	optional	optional
my_own	13145	GO:0021966	optional	GO:0021966	my_own	unknown	optional	unknown	optional	optional	protein	unknown	2023-11-24	FABvM	optional	optional
my_own	13146	GO:0021967	optional	GO:0021967	my_own	unknown	optional	unknown	optional	optional	protein	unknown	2023-11-24	FABvM	optional	optional
my_own	13147	GO:0021968	optional	GO:0021968	my_own	unknown	optional	unknown	optional	optional	protein	unknown	2023-11-24	FABvM	optional	optional
my_own	13148	GO:0021969	optional	GO:0021969	my_own	unknown	optional	unknown	optional	optional	protein	unknown	2023-11-24	FABvM	optional	optional
my_own	13149	GO:0021970	optional	GO:0021970	my_own	unknown	optional	unknown	optional	optional	protein	unknown	2023-11-24	FABvM	optional	optional
my_own	13150	GO:0021971	optional	GO:0021971	my_own	unknown	optional	unknown	optional	optional	protein	unknown	2023-11-24	FABvM	optional	optional
my_own	13151	GO:0021972	optional	GO:0021972	my_own	unknown	optional	unknown	optional	optional	protein	unknown	2023-11-24	FABvM	optional	optional
my_own	13152	GO:0021973	optional	GO:0021973	my_own	unknown	optional	unknown	optional	optional	protein	unknown	2023-11-24	FABvM	optional	optional
my_own	13153	GO:0021974	optional	GO:0021974	my_own	unknown	optional	unknown	optional	optional	protein	unknown	2023-11-24	FABvM	optional	optional
my_own	13154	GO:0021975	optional	GO:0021975	my_own	unknown	optional	unknown	optional	optional	protein	unknown	2023-11-24	FABvM	optional	optional
my_own	13155	GO:0021976	optional	GO:0021976	my_own	unknown	optional	unknown	optional	optional	protein	unknown	2023-11-24	FABvM	optional	optional
my_own	13156	GO:0021977	optional	GO:0021977	my_own	unknown	optional	unknown	optional	optional	protein	unknown	2023-11-24	FABvM	optional	optional
my_own	13157	GO:0021978	optional	GO:0021978	my_own	unknown	optional	unknown	optional	optional	protein	unknown	2023-11-24	FABvM	optional	optional
my_own	13158	GO:0021979	optional	GO:0021979	my_own	unknown	optional	unknown	optional	optional	protein	unknown	2023-11-24	FABvM	optional	optional
my_own	13159	GO:0021980	optional	GO:0021980	my_own	unknown	optional	unknown	optional	optional	protein	unknown	2023-11-24	FABvM	optional	optional
my_own	13160	GO:0021981	optional	GO:0021981	my_own	unknown	optional	unknown	optional	optional	protein	unknown	2023-11-24	FABvM	optional	optional
my_own	13161	GO:0021982	optional	GO:0021982	my_own	unknown	optional	unknown	optional	optional	protein	unknown	2023-11-24	FABvM	optional	optional
my_own	13162	GO:0021983	optional	GO:0021983	my_own	unknown	optional	unknown	optional	optional	protein	unknown	2023-11-24	FABvM	optional	optional
my_own	13163	GO:0021984	optional	GO:0021984	my_own	unknown	optional	unknown	optional	optional	protein	unknown	2023-11-24	FABvM	optional	optional
my_own	13164	GO:0021985	optional	GO:0021985	my_own	unknown	optional	unknown	optional	optional	protein	unknown	2023-11-24	FABvM	optional	optional
my_own	13165	GO:0021986	optional	GO:0021986	my_own	unknown	optional	unknown	optional	optional	protein	unknown	2023-11-24	FABvM	optional	optional
my_own	13166	GO:0021987	optional	GO:0021987	my_own	unknown	optional	unknown	optional	optional	protein	unknown	2023-11-24	FABvM	optional	optional
my_own	13167	GO:0021988	optional	GO:0021988	my_own	unknown	optional	unknown	optional	optional	protein	unknown	2023-11-24	FABvM	optional	optional
my_own	13168	GO:0021989	optional	GO:0021989	my_own	unknown	optional	unknown	optional	optional	protein	unknown	2023-11-24	FABvM	optional	optional
my_own	13169	GO:0021990	optional	GO:0021990	my_own	unknown	optional	unknown	optional	optional	protein	unknown	2023-11-24	FABvM	optional	optional
my_own	13170	GO:0021991	optional	GO:0021991	my_own	unknown	optional	unknown	optional	optional	protein	unknown	2023-11-24	FABvM	optional	optional
my_own	13171	GO:0021992	optional	GO:0021992	my_own	unknown	optional	unknown	optional	optional	protein	unknown	2023-11-24	FABvM	optional	optional
my_own	13172	GO:0021993	optional	GO:0021993	my_own	unknown	optional	unknown	optional	optional	protein	unknown	2023-11-24	FABvM	optional	optional
my_own	13173	GO:0021994	optional	GO:0021994	my_own	unknown	optional	unknown	optional	optional	protein	unknown	2023-11-24	FABvM	optional	optional
my_own	13174	GO:0021995	optional	GO:0021995	my_own	unknown	optional	unknown	optional	optional	protein	unknown	2023-11-24	FABvM	optional	optional
my_own	13175	GO:0021996	optional	GO:0021996	my_own	unknown	optional	unknown	optional	optional	protein	unknown	2023-11-24	FABvM	optional	optional
my_own	13176	GO:0021997	optional	GO:0021997	my_own	unknown	optional	unknown	optional	optional	protein	unknown	2023-11-24	FABvM	optional	optional
my_own	13177	GO:0021998	optional	GO:0021998	my_own	unknown	optional	unknown	optional	optional	protein	unknown	2023-11-24	FABvM	optional	optional
my_own	13178	GO:0021999	optional	GO:0021999	my_own	unknown	optional	unknown	optional	optional	protein	unknown	2023-11-24	FABvM	optional	optional
my_own	13179	GO:0022000	optional	GO:0022000	my_own	unknown	optional	unknown	optional	optional	protein	unknown	2023-11-24	FABvM	optional	optional
my_own	13180	GO:0022001	optional	GO:0022001	my_own	unknown	optional	unknown	optional	optional	protein	unknown	2023-11-24	FABvM	optional	optional
my_own	13181	GO:0022002	optional	GO:0022002	my_own	unknown	optional	unknown	optional	optional	protein	unknown	2023-11-24	FABvM	optional	optional
my_own	13182	GO:0022003	optional	GO:0022003	my_own	unknown	optional	unknown	optional	optional	protein	unknown	2023-11-24	FABvM	optional	optional
my_own	13183	GO:0022004	optional	GO:0022004	my_own	unknown	optional	unknown	optional	optional	protein	unknown	2023-11-24	FABvM	optional	optional
my_own	13184	GO:0022005	optional	GO:0022005	my_own	unknown	optional	unknown	optional	optional	protein	unknown	2023-11-24	FABvM	optional	optional
my_own	13185	GO:0022006	optional	GO:0022006	my_own	unknown	optional	unknown	optional	optional	protein	unknown	2023-11-24	FABvM	optional	optional
my_own	13186	GO:0022007	optional	GO:0022007	my_own	unknown	optional	unknown	optional	optional	protein	unknown	2023-11-24	FABvM	optional	optional
my_own	13187	GO:0022008	optional	GO:0022008	my_own	unknown	optional	unknown	optional	optional	protein	unknown	2023-11-24	FABvM	optional	optional
my_own	13188	GO:0022009	optional	GO:0022009	my_own	unknown	optional	unknown	optional	optional	protein	unknown	2023-11-24	FABvM	optional	optional
my_own	13189	GO:0022010	optional	GO:0022010	my_own	unknown	optional	unknown	optional	optional	protein	unknown	2023-11-24	FABvM	optional	optional
my_own	13190	GO:0022011	optional	GO:0022011	my_own	unknown	optional	unknown	optional	optional	protein	unknown	2023-11-24	FABvM	optional	optional
my_own	13191	GO:0022012	optional	GO:0022012	my_own	unknown	optional	unknown	optional	optional	protein	unknown	2023-11-24	FABvM	optional	optional
my_own	13192	GO:0022013	optional	GO:0022013	my_own	unknown	optional	unknown	optional	optional	protein	unknown	2023-11-24	FABvM	optional	optional
my_own	13193	GO:0022014	optional	GO:0022014	my_own	unknown	optional	unknown	optional	optional	protein	unknown	2023-11-24	FABvM	optional	optional
my_own	13194	GO:0022015	optional	GO:0022015	my_own	unknown	optional	unknown	optional	optional	protein	unknown	2023-11-24	FABvM	optional	optional
my_own	13195	GO:0022016	optional	GO:0022016	my_own	unknown	optional	unknown	optional	optional	protein	unknown	2023-11-24	FABvM	optional	optional
my_own	13196	GO:0022017	optional	GO:0022017	my_own	unknown	optional	unknown	optional	optional	protein	unknown	2023-11-24	FABvM	optional	optional
my_own	13197	GO:0022018	optional	GO:0022018	my_own	unknown	optional	unknown	optional	optional	protein	unknown	2023-11-24	FABvM	optional	optional
my_own	13198	GO:0022019	optional	GO:0022019	my_own	unknown	optional	unknown	optional	optional	protein	unknown	2023-11-24	FABvM	optional	optional
my_own	13199	GO:0022020	optional	GO:0022020	my_own	unknown	optional	unknown	optional	optional	protein	unknown	2023-11-24	FABvM	optional	optional
my_own	13200	GO:0022021	optional	GO:0022021	my_own	unknown	optional	unknown	optional	optional	protein	unknown	2023-11-24	FABvM	optional	optional
my_own	13201	GO:0022022	optional	GO:0022022	my_own	unknown	optional	unknown	optional	optional	protein	unknown	2023-11-24	FABvM	optional	optional
my_own	13202	GO:0022023	optional	GO:0022023	my_own	unknown	optional	unknown	optional	optional	protein	unknown	2023-11-24	FABvM	optional	optional
my_own	13203	GO:0022024	optional	GO:0022024	my_own	unknown	optional	unknown	optional	optional	protein	unknown	2023-11-24	FABvM	optional	optional
my_own	13204	GO:0022025	optional	GO:0022025	my_own	unknown	optional	unknown	optional	optional	protein	unknown	2023-11-24	FABvM	optional	optional
my_own	13205	GO:0022026	optional	GO:0022026	my_own	unknown	optional	unknown	optional	optional	protein	unknown	2023-11-24	FABvM	optional	optional
my_own	13206	GO:0022027	optional	GO:0022027	my_own	unknown	optional	unknown	optional	optional	protein	unknown	2023-11-24	FABvM	optional	optional
my_own	13207	GO:0022028	optional	GO:0022028	my_own	unknown	optional	unknown	optional	optional	protein	unknown	2023-11-24	FABvM	optional	optional
my_own	13208	GO:0022029	optional	GO:0022029	my_own	unknown	optional	unknown	optional	optional	protein	unknown	2023-11-24	FABvM	optional	optional
my_own	13209	GO:0022030	optional	GO:0022030	my_own	unknown	optional	unknown	optional	optional	protein	unknown	2023-11-24	FABvM	optional	optional
my_own	13210	GO:0022031	optional	GO:0022031	my_own	unknown	optional	unknown	optional	optional	protein	unknown	2023-11-24	FABvM	optional	optional
my_own	13211	GO:0022032	optional	GO:0022032	my_own	unknown	optional	unknown	optional	optional	protein	unknown	2023-11-24	FABvM	optional	optional
my_own	13212	GO:0022033	optional	GO:0022033	my_own	unknown	optional	unknown	optional	optional	protein	unknown	2023-11-24	FABvM	optional	optional
my_own	13213	GO:0022034	optional	GO:0022034	my_own	unknown	optional	unknown	optional	optional	protein	unknown	2023-11-24	FABvM	optional	optional
my_own	13214	GO:0022035	optional	GO:0022035	my_own	unknown	optional	unknown	optional	optional	protein	unknown	2023-11-24	FABvM	optional	optional
my_own	13215	GO:0022036	optional	GO:0022036	my_own	unknown	optional	unknown	optional	optional	protein	unknown	2023-11-24	FABvM	optional	optional
my_own	13216	GO:0022037	optional	GO:0022037	my_own	unknown	optional	unknown	optional	optional	protein	unknown	2023-11-24	FABvM	optional	optional
my_own	13217	GO:0022038	optional	GO:0022038	my_own	unknown	optional	unknown	optional	optional	protein	unknown	2023-11-24	FABvM	optional	optional
my_own	13218	GO:0022400	optional	GO:0022400	my_own	unknown	optional	unknown	optional	optional	protein	unknown	2023-11-24	FABvM	optional	optional
my_own	13219	GO:0022401	optional	GO:0022401	my_own	unknown	optional	unknown	optional	optional	protein	unknown	2023-11-24	FABvM	optional	optional
my_own	13220	GO:0022402	optional	GO:0022402	my_own	unknown	optional	unknown	optional	optional	protein	unknown	2023-11-24	FABvM	optional	optional
my_own	13221	GO:0022403	optional	GO:0022403	my_own	unknown	optional	unknown	optional	optional	protein	unknown	2023-11-24	FABvM	optional	optional
my_own	13222	GO:0022404	optional	GO:0022404	my_own	unknown	optional	unknown	optional	optional	protein	unknown	2023-11-24	FABvM	optional	optional
my_own	13223	GO:0022405	optional	GO:0022405	my_own	unknown	optional	unknown	optional	optional	protein	unknown	2023-11-24	FABvM	optional	optional
my_own	13224	GO:0022406	optional	GO:0022406	my_own	unknown	optional	unknown	optional	optional	protein	unknown	2023-11-24	FABvM	optional	optional
my_own	13225	GO:0022407	optional	GO:0022407	my_own	unknown	optional	unknown	optional	optional	protein	unknown	2023-11-24	FABvM	optional	optional
my_own	13226	GO:0022408	optional	GO:0022408	my_own	unknown	optional	unknown	optional	optional	protein	unknown	2023-11-24	FABvM	optional	optional
my_own	13227	GO:0022409	optional	GO:0022409	my_own	unknown	optional	unknown	optional	optional	protein	unknown	2023-11-24	FABvM	optional	optional
my_own	13228	GO:0022410	optional	GO:0022410	my_own	unknown	optional	unknown	optional	optional	protein	unknown	2023-11-24	FABvM	optional	optional
my_own	13229	GO:0022411	optional	GO:0022411	my_own	unknown	optional	unknown	optional	optional	protein	unknown	2023-11-24	FABvM	optional	optional
my_own	13230	GO:0022412	optional	GO:0022412	my_own	unknown	optional	unknown	optional	optional	protein	unknown	2023-11-24	FABvM	optional	optional
my_own	13231	GO:0022413	optional	GO:0022413	my_own	unknown	optional	unknown	optional	optional	protein	unknown	2023-11-24	FABvM	optional	optional
my_own	13232	GO:0022414	optional	GO:0022414	my_own	unknown	optional	unknown	optional	optional	protein	unknown	2023-11-24	FABvM	optional	optional
my_own	13233	GO:0022416	optional	GO:0022416	my_own	unknown	optional	unknown	optional	optional	protein	unknown	2023-11-24	FABvM	optional	optional
my_own	13234	GO:0022417	optional	GO:0022417	my_own	unknown	optional	unknown	optional	optional	protein	unknown	2023-11-24	FABvM	optional	optional
my_own	13235	GO:0022600	optional	GO:0022600	my_own	unknown	optional	unknown	optional	optional	protein	unknown	2023-11-24	FABvM	optional	optional
my_own	13236	GO:0022601	optional	GO:0022601	my_own	unknown	optional	unknown	optional	optional	protein	unknown	2023-11-24	FABvM	optional	optional
my_own	13237	GO:0022602	optional	GO:0022602	my_own	unknown	optional	unknown	optional	optional	protein	unknown	2023-11-24	FABvM	optional	optional
my_own	13238	GO:0022603	optional	GO:0022603	my_own	unknown	optional	unknown	optional	optional	protein	unknown	2023-11-24	FABvM	optional	optional
my_own	13239	GO:0022604	optional	GO:0022604	my_own	unknown	optional	unknown	optional	optional	protein	unknown	2023-11-24	FABvM	optional	optional
my_own	13240	GO:0022605	optional	GO:0022605	my_own	unknown	optional	unknown	optional	optional	protein	unknown	2023-11-24	FABvM	optional	optional
my_own	13241	GO:0022606	optional	GO:0022606	my_own	unknown	optional	unknown	optional	optional	protein	unknown	2023-11-24	FABvM	optional	optional
my_own	13242	GO:0022607	optional	GO:0022607	my_own	unknown	optional	unknown	optional	optional	protein	unknown	2023-11-24	FABvM	optional	optional
my_own	13243	GO:0022608	optional	GO:0022608	my_own	unknown	optional	unknown	optional	optional	protein	unknown	2023-11-24	FABvM	optional	optional
my_own	13244	GO:0022609	optional	GO:0022609	my_own	unknown	optional	unknown	optional	optional	protein	unknown	2023-11-24	FABvM	optional	optional
my_own	13245	GO:0022610	optional	GO:0022610	my_own	unknown	optional	unknown	optional	optional	protein	unknown	2023-11-24	FABvM	optional	optional
my_own	13246	GO:0022611	optional	GO:0022611	my_own	unknown	optional	unknown	optional	optional	protein	unknown	2023-11-24	FABvM	optional	optional
my_own	13247	GO:0022612	optional	GO:0022612	my_own	unknown	optional	unknown	optional	optional	protein	unknown	2023-11-24	FABvM	optional	optional
my_own	13248	GO:0022613	optional	GO:0022613	my_own	unknown	optional	unknown	optional	optional	protein	unknown	2023-11-24	FABvM	optional	optional
my_own	13249	GO:0022614	optional	GO:0022614	my_own	unknown	optional	unknown	optional	optional	protein	unknown	2023-11-24	FABvM	optional	optional
my_own	13250	GO:0022615	optional	GO:0022615	my_own	unknown	optional	unknown	optional	optional	protein	unknown	2023-11-24	FABvM	optional	optional
my_own	13251	GO:0022616	optional	GO:0022616	my_own	unknown	optional	unknown	optional	optional	protein	unknown	2023-11-24	FABvM	optional	optional
my_own	13252	GO:0022617	optional	GO:0022617	my_own	unknown	optional	unknown	optional	optional	protein	unknown	2023-11-24	FABvM	optional	optional
my_own	13253	GO:0022618	optional	GO:0022618	my_own	unknown	optional	unknown	optional	optional	protein	unknown	2023-11-24	FABvM	optional	optional
my_own	13254	GO:0022619	optional	GO:0022619	my_own	unknown	optional	unknown	optional	optional	protein	unknown	2023-11-24	FABvM	optional	optional
my_own	13255	GO:0022620	optional	GO:0022620	my_own	unknown	optional	unknown	optional	optional	protein	unknown	2023-11-24	FABvM	optional	optional
my_own	13256	GO:0022622	optional	GO:0022622	my_own	unknown	optional	unknown	optional	optional	protein	unknown	2023-11-24	FABvM	optional	optional
my_own	13257	GO:0022623	optional	GO:0022623	my_own	unknown	optional	unknown	optional	optional	protein	unknown	2023-11-24	FABvM	optional	optional
my_own	13258	GO:0022624	optional	GO:0022624	my_own	unknown	optional	unknown	optional	optional	protein	unknown	2023-11-24	FABvM	optional	optional
my_own	13259	GO:0022625	optional	GO:0022625	my_own	unknown	optional	unknown	optional	optional	protein	unknown	2023-11-24	FABvM	optional	optional
my_own	13260	GO:0022626	optional	GO:0022626	my_own	unknown	optional	unknown	optional	optional	protein	unknown	2023-11-24	FABvM	optional	optional
my_own	13261	GO:0022627	optional	GO:0022627	my_own	unknown	optional	unknown	optional	optional	protein	unknown	2023-11-24	FABvM	optional	optional
my_own	13262	GO:0022628	optional	GO:0022628	my_own	unknown	optional	unknown	optional	optional	protein	unknown	2023-11-24	FABvM	optional	optional
my_own	13263	GO:0022629	optional	GO:0022629	my_own	unknown	optional	unknown	optional	optional	protein	unknown	2023-11-24	FABvM	optional	optional
my_own	13264	GO:0022803	optional	GO:0022803	my_own	unknown	optional	unknown	optional	optional	protein	unknown	2023-11-24	FABvM	optional	optional
my_own	13265	GO:0022804	optional	GO:0022804	my_own	unknown	optional	unknown	optional	optional	protein	unknown	2023-11-24	FABvM	optional	optional
my_own	13266	GO:0022809	optional	GO:0022809	my_own	unknown	optional	unknown	optional	optional	protein	unknown	2023-11-24	FABvM	optional	optional
my_own	13267	GO:0022810	optional	GO:0022810	my_own	unknown	optional	unknown	optional	optional	protein	unknown	2023-11-24	FABvM	optional	optional
my_own	13268	GO:0022815	optional	GO:0022815	my_own	unknown	optional	unknown	optional	optional	protein	unknown	2023-11-24	FABvM	optional	optional
my_own	13269	GO:0022818	optional	GO:0022818	my_own	unknown	optional	unknown	optional	optional	protein	unknown	2023-11-24	FABvM	optional	optional
my_own	13270	GO:0022819	optional	GO:0022819	my_own	unknown	optional	unknown	optional	optional	protein	unknown	2023-11-24	FABvM	optional	optional
my_own	13271	GO:0022821	optional	GO:0022821	my_own	unknown	optional	unknown	optional	optional	protein	unknown	2023-11-24	FABvM	optional	optional
my_own	13272	GO:0022824	optional	GO:0022824	my_own	unknown	optional	unknown	optional	optional	protein	unknown	2023-11-24	FABvM	optional	optional
my_own	13273	GO:0022825	optional	GO:0022825	my_own	unknown	optional	unknown	optional	optional	protein	unknown	2023-11-24	FABvM	optional	optional
my_own	13274	GO:0022828	optional	GO:0022828	my_own	unknown	optional	unknown	optional	optional	protein	unknown	2023-11-24	FABvM	optional	optional
my_own	13275	GO:0022829	optional	GO:0022829	my_own	unknown	optional	unknown	optional	optional	protein	unknown	2023-11-24	FABvM	optional	optional
my_own	13276	GO:0022831	optional	GO:0022831	my_own	unknown	optional	unknown	optional	optional	protein	unknown	2023-11-24	FABvM	optional	optional
my_own	13277	GO:0022832	optional	GO:0022832	my_own	unknown	optional	unknown	optional	optional	protein	unknown	2023-11-24	FABvM	optional	optional
my_own	13278	GO:0022834	optional	GO:0022834	my_own	unknown	optional	unknown	optional	optional	protein	unknown	2023-11-24	FABvM	optional	optional
my_own	13279	GO:0022835	optional	GO:0022835	my_own	unknown	optional	unknown	optional	optional	protein	unknown	2023-11-24	FABvM	optional	optional
my_own	13280	GO:0022836	optional	GO:0022836	my_own	unknown	optional	unknown	optional	optional	protein	unknown	2023-11-24	FABvM	optional	optional
my_own	13281	GO:0022839	optional	GO:0022839	my_own	unknown	optional	unknown	optional	optional	protein	unknown	2023-11-24	FABvM	optional	optional
my_own	13282	GO:0022840	optional	GO:0022840	my_own	unknown	optional	unknown	optional	optional	protein	unknown	2023-11-24	FABvM	optional	optional
my_own	13283	GO:0022841	optional	GO:0022841	my_own	unknown	optional	unknown	optional	optional	protein	unknown	2023-11-24	FABvM	optional	optional
my_own	13284	GO:0022842	optional	GO:0022842	my_own	unknown	optional	unknown	optional	optional	protein	unknown	2023-11-24	FABvM	optional	optional
my_own	13285	GO:0022843	optional	GO:0022843	my_own	unknown	optional	unknown	optional	optional	protein	unknown	2023-11-24	FABvM	optional	optional
my_own	13286	GO:0022848	optional	GO:0022848	my_own	unknown	optional	unknown	optional	optional	protein	unknown	2023-11-24	FABvM	optional	optional
my_own	13287	GO:0022849	optional	GO:0022849	my_own	unknown	optional	unknown	optional	optional	protein	unknown	2023-11-24	FABvM	optional	optional
my_own	13288	GO:0022850	optional	GO:0022850	my_own	unknown	optional	unknown	optional	optional	protein	unknown	2023-11-24	FABvM	optional	optional
my_own	13289	GO:0022851	optional	GO:0022851	my_own	unknown	optional	unknown	optional	optional	protein	unknown	2023-11-24	FABvM	optional	optional
my_own	13290	GO:0022852	optional	GO:0022852	my_own	unknown	optional	unknown	optional	optional	protein	unknown	2023-11-24	FABvM	optional	optional
my_own	13291	GO:0022853	optional	GO:0022853	my_own	unknown	optional	unknown	optional	optional	protein	unknown	2023-11-24	FABvM	optional	optional
my_own	13292	GO:0022854	optional	GO:0022854	my_own	unknown	optional	unknown	optional	optional	protein	unknown	2023-11-24	FABvM	optional	optional
my_own	13293	GO:0022855	optional	GO:0022855	my_own	unknown	optional	unknown	optional	optional	protein	unknown	2023-11-24	FABvM	optional	optional
my_own	13294	GO:0022856	optional	GO:0022856	my_own	unknown	optional	unknown	optional	optional	protein	unknown	2023-11-24	FABvM	optional	optional
my_own	13295	GO:0022857	optional	GO:0022857	my_own	unknown	optional	unknown	optional	optional	protein	unknown	2023-11-24	FABvM	optional	optional
my_own	13296	GO:0022858	optional	GO:0022858	my_own	unknown	optional	unknown	optional	optional	protein	unknown	2023-11-24	FABvM	optional	optional
my_own	13297	GO:0022859	optional	GO:0022859	my_own	unknown	optional	unknown	optional	optional	protein	unknown	2023-11-24	FABvM	optional	optional
my_own	13298	GO:0022865	optional	GO:0022865	my_own	unknown	optional	unknown	optional	optional	protein	unknown	2023-11-24	FABvM	optional	optional
my_own	13299	GO:0022866	optional	GO:0022866	my_own	unknown	optional	unknown	optional	optional	protein	unknown	2023-11-24	FABvM	optional	optional
my_own	13300	GO:0022867	optional	GO:0022867	my_own	unknown	optional	unknown	optional	optional	protein	unknown	2023-11-24	FABvM	optional	optional
my_own	13301	GO:0022869	optional	GO:0022869	my_own	unknown	optional	unknown	optional	optional	protein	unknown	2023-11-24	FABvM	optional	optional
my_own	13302	GO:0022870	optional	GO:0022870	my_own	unknown	optional	unknown	optional	optional	protein	unknown	2023-11-24	FABvM	optional	optional
my_own	13303	GO:0022871	optional	GO:0022871	my_own	unknown	optional	unknown	optional	optional	protein	unknown	2023-11-24	FABvM	optional	optional
my_own	13304	GO:0022872	optional	GO:0022872	my_own	unknown	optional	unknown	optional	optional	protein	unknown	2023-11-24	FABvM	optional	optional
my_own	13305	GO:0022873	optional	GO:0022873	my_own	unknown	optional	unknown	optional	optional	protein	unknown	2023-11-24	FABvM	optional	optional
my_own	13306	GO:0022874	optional	GO:0022874	my_own	unknown	optional	unknown	optional	optional	protein	unknown	2023-11-24	FABvM	optional	optional
my_own	13307	GO:0022875	optional	GO:0022875	my_own	unknown	optional	unknown	optional	optional	protein	unknown	2023-11-24	FABvM	optional	optional
my_own	13308	GO:0022876	optional	GO:0022876	my_own	unknown	optional	unknown	optional	optional	protein	unknown	2023-11-24	FABvM	optional	optional
my_own	13309	GO:0022877	optional	GO:0022877	my_own	unknown	optional	unknown	optional	optional	protein	unknown	2023-11-24	FABvM	optional	optional
my_own	13310	GO:0022878	optional	GO:0022878	my_own	unknown	optional	unknown	optional	optional	protein	unknown	2023-11-24	FABvM	optional	optional
my_own	13311	GO:0022879	optional	GO:0022879	my_own	unknown	optional	unknown	optional	optional	protein	unknown	2023-11-24	FABvM	optional	optional
my_own	13312	GO:0022880	optional	GO:0022880	my_own	unknown	optional	unknown	optional	optional	protein	unknown	2023-11-24	FABvM	optional	optional
my_own	13313	GO:0022881	optional	GO:0022881	my_own	unknown	optional	unknown	optional	optional	protein	unknown	2023-11-24	FABvM	optional	optional
my_own	13314	GO:0022882	optional	GO:0022882	my_own	unknown	optional	unknown	optional	optional	protein	unknown	2023-11-24	FABvM	optional	optional
my_own	13315	GO:0022883	optional	GO:0022883	my_own	unknown	optional	unknown	optional	optional	protein	unknown	2023-11-24	FABvM	optional	optional
my_own	13316	GO:0022884	optional	GO:0022884	my_own	unknown	optional	unknown	optional	optional	protein	unknown	2023-11-24	FABvM	optional	optional
my_own	13317	GO:0022885	optional	GO:0022885	my_own	unknown	optional	unknown	optional	optional	protein	unknown	2023-11-24	FABvM	optional	optional
my_own	13318	GO:0022886	optional	GO:0022886	my_own	unknown	optional	unknown	optional	optional	protein	unknown	2023-11-24	FABvM	optional	optional
my_own	13319	GO:0022889	optional	GO:0022889	my_own	unknown	optional	unknown	optional	optional	protein	unknown	2023-11-24	FABvM	optional	optional
my_own	13320	GO:0022890	optional	GO:0022890	my_own	unknown	optional	unknown	optional	optional	protein	unknown	2023-11-24	FABvM	optional	optional
my_own	13321	GO:0022893	optional	GO:0022893	my_own	unknown	optional	unknown	optional	optional	protein	unknown	2023-11-24	FABvM	optional	optional
my_own	13322	GO:0022894	optional	GO:0022894	my_own	unknown	optional	unknown	optional	optional	protein	unknown	2023-11-24	FABvM	optional	optional
my_own	13323	GO:0022897	optional	GO:0022897	my_own	unknown	optional	unknown	optional	optional	protein	unknown	2023-11-24	FABvM	optional	optional
my_own	13324	GO:0022898	optional	GO:0022898	my_own	unknown	optional	unknown	optional	optional	protein	unknown	2023-11-24	FABvM	optional	optional
my_own	13325	GO:0022900	optional	GO:0022900	my_own	unknown	optional	unknown	optional	optional	protein	unknown	2023-11-24	FABvM	optional	optional
my_own	13326	GO:0022904	optional	GO:0022904	my_own	unknown	optional	unknown	optional	optional	protein	unknown	2023-11-24	FABvM	optional	optional
my_own	13327	GO:0023002	optional	GO:0023002	my_own	unknown	optional	unknown	optional	optional	protein	unknown	2023-11-24	FABvM	optional	optional
my_own	13328	GO:0023003	optional	GO:0023003	my_own	unknown	optional	unknown	optional	optional	protein	unknown	2023-11-24	FABvM	optional	optional
my_own	13329	GO:0023004	optional	GO:0023004	my_own	unknown	optional	unknown	optional	optional	protein	unknown	2023-11-24	FABvM	optional	optional
my_own	13330	GO:0023005	optional	GO:0023005	my_own	unknown	optional	unknown	optional	optional	protein	unknown	2023-11-24	FABvM	optional	optional
my_own	13331	GO:0023006	optional	GO:0023006	my_own	unknown	optional	unknown	optional	optional	protein	unknown	2023-11-24	FABvM	optional	optional
my_own	13332	GO:0023007	optional	GO:0023007	my_own	unknown	optional	unknown	optional	optional	protein	unknown	2023-11-24	FABvM	optional	optional
my_own	13333	GO:0023009	optional	GO:0023009	my_own	unknown	optional	unknown	optional	optional	protein	unknown	2023-11-24	FABvM	optional	optional
my_own	13334	GO:0023010	optional	GO:0023010	my_own	unknown	optional	unknown	optional	optional	protein	unknown	2023-11-24	FABvM	optional	optional
my_own	13335	GO:0023011	optional	GO:0023011	my_own	unknown	optional	unknown	optional	optional	protein	unknown	2023-11-24	FABvM	optional	optional
my_own	13336	GO:0023012	optional	GO:0023012	my_own	unknown	optional	unknown	optional	optional	protein	unknown	2023-11-24	FABvM	optional	optional
my_own	13337	GO:0023017	optional	GO:0023017	my_own	unknown	optional	unknown	optional	optional	protein	unknown	2023-11-24	FABvM	optional	optional
my_own	13338	GO:0023018	optional	GO:0023018	my_own	unknown	optional	unknown	optional	optional	protein	unknown	2023-11-24	FABvM	optional	optional
my_own	13339	GO:0023019	optional	GO:0023019	my_own	unknown	optional	unknown	optional	optional	protein	unknown	2023-11-24	FABvM	optional	optional
my_own	13340	GO:0023020	optional	GO:0023020	my_own	unknown	optional	unknown	optional	optional	protein	unknown	2023-11-24	FABvM	optional	optional
my_own	13341	GO:0023021	optional	GO:0023021	my_own	unknown	optional	unknown	optional	optional	protein	unknown	2023-11-24	FABvM	optional	optional
my_own	13342	GO:0023022	optional	GO:0023022	my_own	unknown	optional	unknown	optional	optional	protein	unknown	2023-11-24	FABvM	optional	optional
my_own	13343	GO:0023023	optional	GO:0023023	my_own	unknown	optional	unknown	optional	optional	protein	unknown	2023-11-24	FABvM	optional	optional
my_own	13344	GO:0023024	optional	GO:0023024	my_own	unknown	optional	unknown	optional	optional	protein	unknown	2023-11-24	FABvM	optional	optional
my_own	13345	GO:0023025	optional	GO:0023025	my_own	unknown	optional	unknown	optional	optional	protein	unknown	2023-11-24	FABvM	optional	optional
my_own	13346	GO:0023026	optional	GO:0023026	my_own	unknown	optional	unknown	optional	optional	protein	unknown	2023-11-24	FABvM	optional	optional
my_own	13347	GO:0023027	optional	GO:0023027	my_own	unknown	optional	unknown	optional	optional	protein	unknown	2023-11-24	FABvM	optional	optional
my_own	13348	GO:0023028	optional	GO:0023028	my_own	unknown	optional	unknown	optional	optional	protein	unknown	2023-11-24	FABvM	optional	optional
my_own	13349	GO:0023029	optional	GO:0023029	my_own	unknown	optional	unknown	optional	optional	protein	unknown	2023-11-24	FABvM	optional	optional
my_own	13350	GO:0023030	optional	GO:0023030	my_own	unknown	optional	unknown	optional	optional	protein	unknown	2023-11-24	FABvM	optional	optional
my_own	13351	GO:0023031	optional	GO:0023031	my_own	unknown	optional	unknown	optional	optional	protein	unknown	2023-11-24	FABvM	optional	optional
my_own	13352	GO:0023035	optional	GO:0023035	my_own	unknown	optional	unknown	optional	optional	protein	unknown	2023-11-24	FABvM	optional	optional
my_own	13353	GO:0023036	optional	GO:0023036	my_own	unknown	optional	unknown	optional	optional	protein	unknown	2023-11-24	FABvM	optional	optional
my_own	13354	GO:0023037	optional	GO:0023037	my_own	unknown	optional	unknown	optional	optional	protein	unknown	2023-11-24	FABvM	optional	optional
my_own	13355	GO:0023038	optional	GO:0023038	my_own	unknown	optional	unknown	optional	optional	protein	unknown	2023-11-24	FABvM	optional	optional
my_own	13356	GO:0023039	optional	GO:0023039	my_own	unknown	optional	unknown	optional	optional	protein	unknown	2023-11-24	FABvM	optional	optional
my_own	13357	GO:0023040	optional	GO:0023040	my_own	unknown	optional	unknown	optional	optional	protein	unknown	2023-11-24	FABvM	optional	optional
my_own	13358	GO:0023041	optional	GO:0023041	my_own	unknown	optional	unknown	optional	optional	protein	unknown	2023-11-24	FABvM	optional	optional
my_own	13359	GO:0023042	optional	GO:0023042	my_own	unknown	optional	unknown	optional	optional	protein	unknown	2023-11-24	FABvM	optional	optional
my_own	13360	GO:0023043	optional	GO:0023043	my_own	unknown	optional	unknown	optional	optional	protein	unknown	2023-11-24	FABvM	optional	optional
my_own	13361	GO:0023044	optional	GO:0023044	my_own	unknown	optional	unknown	optional	optional	protein	unknown	2023-11-24	FABvM	optional	optional
my_own	13362	GO:0023047	optional	GO:0023047	my_own	unknown	optional	unknown	optional	optional	protein	unknown	2023-11-24	FABvM	optional	optional
my_own	13363	GO:0023048	optional	GO:0023048	my_own	unknown	optional	unknown	optional	optional	protein	unknown	2023-11-24	FABvM	optional	optional
my_own	13364	GO:0023049	optional	GO:0023049	my_own	unknown	optional	unknown	optional	optional	protein	unknown	2023-11-24	FABvM	optional	optional
my_own	13365	GO:0023050	optional	GO:0023050	my_own	unknown	optional	unknown	optional	optional	protein	unknown	2023-11-24	FABvM	optional	optional
my_own	13366	GO:0023051	optional	GO:0023051	my_own	unknown	optional	unknown	optional	optional	protein	unknown	2023-11-24	FABvM	optional	optional
my_own	13367	GO:0023052	optional	GO:0023052	my_own	unknown	optional	unknown	optional	optional	protein	unknown	2023-11-24	FABvM	optional	optional
my_own	13368	GO:0023053	optional	GO:0023053	my_own	unknown	optional	unknown	optional	optional	protein	unknown	2023-11-24	FABvM	optional	optional
my_own	13369	GO:0023054	optional	GO:0023054	my_own	unknown	optional	unknown	optional	optional	protein	unknown	2023-11-24	FABvM	optional	optional
my_own	13370	GO:0023055	optional	GO:0023055	my_own	unknown	optional	unknown	optional	optional	protein	unknown	2023-11-24	FABvM	optional	optional
my_own	13371	GO:0023056	optional	GO:0023056	my_own	unknown	optional	unknown	optional	optional	protein	unknown	2023-11-24	FABvM	optional	optional
my_own	13372	GO:0023057	optional	GO:0023057	my_own	unknown	optional	unknown	optional	optional	protein	unknown	2023-11-24	FABvM	optional	optional
my_own	13373	GO:0023058	optional	GO:0023058	my_own	unknown	optional	unknown	optional	optional	protein	unknown	2023-11-24	FABvM	optional	optional
my_own	13374	GO:0023059	optional	GO:0023059	my_own	unknown	optional	unknown	optional	optional	protein	unknown	2023-11-24	FABvM	optional	optional
my_own	13375	GO:0023060	optional	GO:0023060	my_own	unknown	optional	unknown	optional	optional	protein	unknown	2023-11-24	FABvM	optional	optional
my_own	13376	GO:0023061	optional	GO:0023061	my_own	unknown	optional	unknown	optional	optional	protein	unknown	2023-11-24	FABvM	optional	optional
my_own	13377	GO:0023062	optional	GO:0023062	my_own	unknown	optional	unknown	optional	optional	protein	unknown	2023-11-24	FABvM	optional	optional
my_own	13378	GO:0023065	optional	GO:0023065	my_own	unknown	optional	unknown	optional	optional	protein	unknown	2023-11-24	FABvM	optional	optional
my_own	13379	GO:0023066	optional	GO:0023066	my_own	unknown	optional	unknown	optional	optional	protein	unknown	2023-11-24	FABvM	optional	optional
my_own	13380	GO:0023067	optional	GO:0023067	my_own	unknown	optional	unknown	optional	optional	protein	unknown	2023-11-24	FABvM	optional	optional
my_own	13381	GO:0023068	optional	GO:0023068	my_own	unknown	optional	unknown	optional	optional	protein	unknown	2023-11-24	FABvM	optional	optional
my_own	13382	GO:0023069	optional	GO:0023069	my_own	unknown	optional	unknown	optional	optional	protein	unknown	2023-11-24	FABvM	optional	optional
my_own	13383	GO:0023070	optional	GO:0023070	my_own	unknown	optional	unknown	optional	optional	protein	unknown	2023-11-24	FABvM	optional	optional
my_own	13384	GO:0030001	optional	GO:0030001	my_own	unknown	optional	unknown	optional	optional	protein	unknown	2023-11-24	FABvM	optional	optional
my_own	13385	GO:0030002	optional	GO:0030002	my_own	unknown	optional	unknown	optional	optional	protein	unknown	2023-11-24	FABvM	optional	optional
my_own	13386	GO:0030003	optional	GO:0030003	my_own	unknown	optional	unknown	optional	optional	protein	unknown	2023-11-24	FABvM	optional	optional
my_own	13387	GO:0030004	optional	GO:0030004	my_own	unknown	optional	unknown	optional	optional	protein	unknown	2023-11-24	FABvM	optional	optional
my_own	13388	GO:0030005	optional	GO:0030005	my_own	unknown	optional	unknown	optional	optional	protein	unknown	2023-11-24	FABvM	optional	optional
my_own	13389	GO:0030006	optional	GO:0030006	my_own	unknown	optional	unknown	optional	optional	protein	unknown	2023-11-24	FABvM	optional	optional
my_own	13390	GO:0030007	optional	GO:0030007	my_own	unknown	optional	unknown	optional	optional	protein	unknown	2023-11-24	FABvM	optional	optional
my_own	13391	GO:0030008	optional	GO:0030008	my_own	unknown	optional	unknown	optional	optional	protein	unknown	2023-11-24	FABvM	optional	optional
my_own	13392	GO:0030009	optional	GO:0030009	my_own	unknown	optional	unknown	optional	optional	protein	unknown	2023-11-24	FABvM	optional	optional
my_own	13393	GO:0030010	optional	GO:0030010	my_own	unknown	optional	unknown	optional	optional	protein	unknown	2023-11-24	FABvM	optional	optional
my_own	13394	GO:0030011	optional	GO:0030011	my_own	unknown	optional	unknown	optional	optional	protein	unknown	2023-11-24	FABvM	optional	optional
my_own	13395	GO:0030014	optional	GO:0030014	my_own	unknown	optional	unknown	optional	optional	protein	unknown	2023-11-24	FABvM	optional	optional
my_own	13396	GO:0030015	optional	GO:0030015	my_own	unknown	optional	unknown	optional	optional	protein	unknown	2023-11-24	FABvM	optional	optional
my_own	13397	GO:0030016	optional	GO:0030016	my_own	unknown	optional	unknown	optional	optional	protein	unknown	2023-11-24	FABvM	optional	optional
my_own	13398	GO:0030017	optional	GO:0030017	my_own	unknown	optional	unknown	optional	optional	protein	unknown	2023-11-24	FABvM	optional	optional
my_own	13399	GO:0030018	optional	GO:0030018	my_own	unknown	optional	unknown	optional	optional	protein	unknown	2023-11-24	FABvM	optional	optional
my_own	13400	GO:0030019	optional	GO:0030019	my_own	unknown	optional	unknown	optional	optional	protein	unknown	2023-11-24	FABvM	optional	optional
my_own	13401	GO:0030020	optional	GO:0030020	my_own	unknown	optional	unknown	optional	optional	protein	unknown	2023-11-24	FABvM	optional	optional
my_own	13402	GO:0030021	optional	GO:0030021	my_own	unknown	optional	unknown	optional	optional	protein	unknown	2023-11-24	FABvM	optional	optional
my_own	13403	GO:0030022	optional	GO:0030022	my_own	unknown	optional	unknown	optional	optional	protein	unknown	2023-11-24	FABvM	optional	optional
my_own	13404	GO:0030023	optional	GO:0030023	my_own	unknown	optional	unknown	optional	optional	protein	unknown	2023-11-24	FABvM	optional	optional
my_own	13405	GO:0030026	optional	GO:0030026	my_own	unknown	optional	unknown	optional	optional	protein	unknown	2023-11-24	FABvM	optional	optional
my_own	13406	GO:0030027	optional	GO:0030027	my_own	unknown	optional	unknown	optional	optional	protein	unknown	2023-11-24	FABvM	optional	optional
my_own	13407	GO:0030029	optional	GO:0030029	my_own	unknown	optional	unknown	optional	optional	protein	unknown	2023-11-24	FABvM	optional	optional
my_own	13408	GO:0030030	optional	GO:0030030	my_own	unknown	optional	unknown	optional	optional	protein	unknown	2023-11-24	FABvM	optional	optional
my_own	13409	GO:0030031	optional	GO:0030031	my_own	unknown	optional	unknown	optional	optional	protein	unknown	2023-11-24	FABvM	optional	optional
my_own	13410	GO:0030032	optional	GO:0030032	my_own	unknown	optional	unknown	optional	optional	protein	unknown	2023-11-24	FABvM	optional	optional
my_own	13411	GO:0030033	optional	GO:0030033	my_own	unknown	optional	unknown	optional	optional	protein	unknown	2023-11-24	FABvM	optional	optional
my_own	13412	GO:0030034	optional	GO:0030034	my_own	unknown	optional	unknown	optional	optional	protein	unknown	2023-11-24	FABvM	optional	optional
my_own	13413	GO:0030035	optional	GO:0030035	my_own	unknown	optional	unknown	optional	optional	protein	unknown	2023-11-24	FABvM	optional	optional
my_own	13414	GO:0030036	optional	GO:0030036	my_own	unknown	optional	unknown	optional	optional	protein	unknown	2023-11-24	FABvM	optional	optional
my_own	13415	GO:0030037	optional	GO:0030037	my_own	unknown	optional	unknown	optional	optional	protein	unknown	2023-11-24	FABvM	optional	optional
my_own	13416	GO:0030038	optional	GO:0030038	my_own	unknown	optional	unknown	optional	optional	protein	unknown	2023-11-24	FABvM	optional	optional
my_own	13417	GO:0030039	optional	GO:0030039	my_own	unknown	optional	unknown	optional	optional	protein	unknown	2023-11-24	FABvM	optional	optional
my_own	13418	GO:0030041	optional	GO:0030041	my_own	unknown	optional	unknown	optional	optional	protein	unknown	2023-11-24	FABvM	optional	optional
my_own	13419	GO:0030042	optional	GO:0030042	my_own	unknown	optional	unknown	optional	optional	protein	unknown	2023-11-24	FABvM	optional	optional
my_own	13420	GO:0030043	optional	GO:0030043	my_own	unknown	optional	unknown	optional	optional	protein	unknown	2023-11-24	FABvM	optional	optional
my_own	13421	GO:0030046	optional	GO:0030046	my_own	unknown	optional	unknown	optional	optional	protein	unknown	2023-11-24	FABvM	optional	optional
my_own	13422	GO:0030047	optional	GO:0030047	my_own	unknown	optional	unknown	optional	optional	protein	unknown	2023-11-24	FABvM	optional	optional
my_own	13423	GO:0030048	optional	GO:0030048	my_own	unknown	optional	unknown	optional	optional	protein	unknown	2023-11-24	FABvM	optional	optional
my_own	13424	GO:0030049	optional	GO:0030049	my_own	unknown	optional	unknown	optional	optional	protein	unknown	2023-11-24	FABvM	optional	optional
my_own	13425	GO:0030050	optional	GO:0030050	my_own	unknown	optional	unknown	optional	optional	protein	unknown	2023-11-24	FABvM	optional	optional
my_own	13426	GO:0030051	optional	GO:0030051	my_own	unknown	optional	unknown	optional	optional	protein	unknown	2023-11-24	FABvM	optional	optional
my_own	13427	GO:0030052	optional	GO:0030052	my_own	unknown	optional	unknown	optional	optional	protein	unknown	2023-11-24	FABvM	optional	optional
my_own	13428	GO:0030053	optional	GO:0030053	my_own	unknown	optional	unknown	optional	optional	protein	unknown	2023-11-24	FABvM	optional	optional
my_own	13429	GO:0030054	optional	GO:0030054	my_own	unknown	optional	unknown	optional	optional	protein	unknown	2023-11-24	FABvM	optional	optional
my_own	13430	GO:0030055	optional	GO:0030055	my_own	unknown	optional	unknown	optional	optional	protein	unknown	2023-11-24	FABvM	optional	optional
my_own	13431	GO:0030056	optional	GO:0030056	my_own	unknown	optional	unknown	optional	optional	protein	unknown	2023-11-24	FABvM	optional	optional
my_own	13432	GO:0030057	optional	GO:0030057	my_own	unknown	optional	unknown	optional	optional	protein	unknown	2023-11-24	FABvM	optional	optional
my_own	13433	GO:0030058	optional	GO:0030058	my_own	unknown	optional	unknown	optional	optional	protein	unknown	2023-11-24	FABvM	optional	optional
my_own	13434	GO:0030059	optional	GO:0030059	my_own	unknown	optional	unknown	optional	optional	protein	unknown	2023-11-24	FABvM	optional	optional
my_own	13435	GO:0030060	optional	GO:0030060	my_own	unknown	optional	unknown	optional	optional	protein	unknown	2023-11-24	FABvM	optional	optional
my_own	13436	GO:0030061	optional	GO:0030061	my_own	unknown	optional	unknown	optional	optional	protein	unknown	2023-11-24	FABvM	optional	optional
my_own	13437	GO:0030062	optional	GO:0030062	my_own	unknown	optional	unknown	optional	optional	protein	unknown	2023-11-24	FABvM	optional	optional
my_own	13438	GO:0030063	optional	GO:0030063	my_own	unknown	optional	unknown	optional	optional	protein	unknown	2023-11-24	FABvM	optional	optional
my_own	13439	GO:0030064	optional	GO:0030064	my_own	unknown	optional	unknown	optional	optional	protein	unknown	2023-11-24	FABvM	optional	optional
my_own	13440	GO:0030066	optional	GO:0030066	my_own	unknown	optional	unknown	optional	optional	protein	unknown	2023-11-24	FABvM	optional	optional
my_own	13441	GO:0030067	optional	GO:0030067	my_own	unknown	optional	unknown	optional	optional	protein	unknown	2023-11-24	FABvM	optional	optional
my_own	13442	GO:0030068	optional	GO:0030068	my_own	unknown	optional	unknown	optional	optional	protein	unknown	2023-11-24	FABvM	optional	optional
my_own	13443	GO:0030070	optional	GO:0030070	my_own	unknown	optional	unknown	optional	optional	protein	unknown	2023-11-24	FABvM	optional	optional
my_own	13444	GO:0030071	optional	GO:0030071	my_own	unknown	optional	unknown	optional	optional	protein	unknown	2023-11-24	FABvM	optional	optional
my_own	13445	GO:0030072	optional	GO:0030072	my_own	unknown	optional	unknown	optional	optional	protein	unknown	2023-11-24	FABvM	optional	optional
my_own	13446	GO:0030073	optional	GO:0030073	my_own	unknown	optional	unknown	optional	optional	protein	unknown	2023-11-24	FABvM	optional	optional
my_own	13447	GO:0030074	optional	GO:0030074	my_own	unknown	optional	unknown	optional	optional	protein	unknown	2023-11-24	FABvM	optional	optional
my_own	13448	GO:0030075	optional	GO:0030075	my_own	unknown	optional	unknown	optional	optional	protein	unknown	2023-11-24	FABvM	optional	optional
my_own	13449	GO:0030076	optional	GO:0030076	my_own	unknown	optional	unknown	optional	optional	protein	unknown	2023-11-24	FABvM	optional	optional
my_own	13450	GO:0030077	optional	GO:0030077	my_own	unknown	optional	unknown	optional	optional	protein	unknown	2023-11-24	FABvM	optional	optional
my_own	13451	GO:0030078	optional	GO:0030078	my_own	unknown	optional	unknown	optional	optional	protein	unknown	2023-11-24	FABvM	optional	optional
my_own	13452	GO:0030079	optional	GO:0030079	my_own	unknown	optional	unknown	optional	optional	protein	unknown	2023-11-24	FABvM	optional	optional
my_own	13453	GO:0030080	optional	GO:0030080	my_own	unknown	optional	unknown	optional	optional	protein	unknown	2023-11-24	FABvM	optional	optional
my_own	13454	GO:0030081	optional	GO:0030081	my_own	unknown	optional	unknown	optional	optional	protein	unknown	2023-11-24	FABvM	optional	optional
my_own	13455	GO:0030082	optional	GO:0030082	my_own	unknown	optional	unknown	optional	optional	protein	unknown	2023-11-24	FABvM	optional	optional
my_own	13456	GO:0030083	optional	GO:0030083	my_own	unknown	optional	unknown	optional	optional	protein	unknown	2023-11-24	FABvM	optional	optional
my_own	13457	GO:0030084	optional	GO:0030084	my_own	unknown	optional	unknown	optional	optional	protein	unknown	2023-11-24	FABvM	optional	optional
my_own	13458	GO:0030085	optional	GO:0030085	my_own	unknown	optional	unknown	optional	optional	protein	unknown	2023-11-24	FABvM	optional	optional
my_own	13459	GO:0030086	optional	GO:0030086	my_own	unknown	optional	unknown	optional	optional	protein	unknown	2023-11-24	FABvM	optional	optional
my_own	13460	GO:0030087	optional	GO:0030087	my_own	unknown	optional	unknown	optional	optional	protein	unknown	2023-11-24	FABvM	optional	optional
my_own	13461	GO:0030088	optional	GO:0030088	my_own	unknown	optional	unknown	optional	optional	protein	unknown	2023-11-24	FABvM	optional	optional
my_own	13462	GO:0030089	optional	GO:0030089	my_own	unknown	optional	unknown	optional	optional	protein	unknown	2023-11-24	FABvM	optional	optional
my_own	13463	GO:0030091	optional	GO:0030091	my_own	unknown	optional	unknown	optional	optional	protein	unknown	2023-11-24	FABvM	optional	optional
my_own	13464	GO:0030092	optional	GO:0030092	my_own	unknown	optional	unknown	optional	optional	protein	unknown	2023-11-24	FABvM	optional	optional
my_own	13465	GO:0030093	optional	GO:0030093	my_own	unknown	optional	unknown	optional	optional	protein	unknown	2023-11-24	FABvM	optional	optional
my_own	13466	GO:0030094	optional	GO:0030094	my_own	unknown	optional	unknown	optional	optional	protein	unknown	2023-11-24	FABvM	optional	optional
my_own	13467	GO:0030095	optional	GO:0030095	my_own	unknown	optional	unknown	optional	optional	protein	unknown	2023-11-24	FABvM	optional	optional
my_own	13468	GO:0030096	optional	GO:0030096	my_own	unknown	optional	unknown	optional	optional	protein	unknown	2023-11-24	FABvM	optional	optional
my_own	13469	GO:0030097	optional	GO:0030097	my_own	unknown	optional	unknown	optional	optional	protein	unknown	2023-11-24	FABvM	optional	optional
my_own	13470	GO:0030098	optional	GO:0030098	my_own	unknown	optional	unknown	optional	optional	protein	unknown	2023-11-24	FABvM	optional	optional
my_own	13471	GO:0030099	optional	GO:0030099	my_own	unknown	optional	unknown	optional	optional	protein	unknown	2023-11-24	FABvM	optional	optional
my_own	13472	GO:0030100	optional	GO:0030100	my_own	unknown	optional	unknown	optional	optional	protein	unknown	2023-11-24	FABvM	optional	optional
my_own	13473	GO:0030101	optional	GO:0030101	my_own	unknown	optional	unknown	optional	optional	protein	unknown	2023-11-24	FABvM	optional	optional
my_own	13474	GO:0030103	optional	GO:0030103	my_own	unknown	optional	unknown	optional	optional	protein	unknown	2023-11-24	FABvM	optional	optional
my_own	13475	GO:0030104	optional	GO:0030104	my_own	unknown	optional	unknown	optional	optional	protein	unknown	2023-11-24	FABvM	optional	optional
my_own	13476	GO:0030105	optional	GO:0030105	my_own	unknown	optional	unknown	optional	optional	protein	unknown	2023-11-24	FABvM	optional	optional
my_own	13477	GO:0030106	optional	GO:0030106	my_own	unknown	optional	unknown	optional	optional	protein	unknown	2023-11-24	FABvM	optional	optional
my_own	13478	GO:0030107	optional	GO:0030107	my_own	unknown	optional	unknown	optional	optional	protein	unknown	2023-11-24	FABvM	optional	optional
my_own	13479	GO:0030108	optional	GO:0030108	my_own	unknown	optional	unknown	optional	optional	protein	unknown	2023-11-24	FABvM	optional	optional
my_own	13480	GO:0030109	optional	GO:0030109	my_own	unknown	optional	unknown	optional	optional	protein	unknown	2023-11-24	FABvM	optional	optional
my_own	13481	GO:0030110	optional	GO:0030110	my_own	unknown	optional	unknown	optional	optional	protein	unknown	2023-11-24	FABvM	optional	optional
my_own	13482	GO:0030111	optional	GO:0030111	my_own	unknown	optional	unknown	optional	optional	protein	unknown	2023-11-24	FABvM	optional	optional
my_own	13483	GO:0030112	optional	GO:0030112	my_own	unknown	optional	unknown	optional	optional	protein	unknown	2023-11-24	FABvM	optional	optional
my_own	13484	GO:0030114	optional	GO:0030114	my_own	unknown	optional	unknown	optional	optional	protein	unknown	2023-11-24	FABvM	optional	optional
my_own	13485	GO:0030115	optional	GO:0030115	my_own	unknown	optional	unknown	optional	optional	protein	unknown	2023-11-24	FABvM	optional	optional
my_own	13486	GO:0030116	optional	GO:0030116	my_own	unknown	optional	unknown	optional	optional	protein	unknown	2023-11-24	FABvM	optional	optional
my_own	13487	GO:0030117	optional	GO:0030117	my_own	unknown	optional	unknown	optional	optional	protein	unknown	2023-11-24	FABvM	optional	optional
my_own	13488	GO:0030118	optional	GO:0030118	my_own	unknown	optional	unknown	optional	optional	protein	unknown	2023-11-24	FABvM	optional	optional
my_own	13489	GO:0030119	optional	GO:0030119	my_own	unknown	optional	unknown	optional	optional	protein	unknown	2023-11-24	FABvM	optional	optional
my_own	13490	GO:0030120	optional	GO:0030120	my_own	unknown	optional	unknown	optional	optional	protein	unknown	2023-11-24	FABvM	optional	optional
my_own	13491	GO:0030121	optional	GO:0030121	my_own	unknown	optional	unknown	optional	optional	protein	unknown	2023-11-24	FABvM	optional	optional
my_own	13492	GO:0030122	optional	GO:0030122	my_own	unknown	optional	unknown	optional	optional	protein	unknown	2023-11-24	FABvM	optional	optional
my_own	13493	GO:0030123	optional	GO:0030123	my_own	unknown	optional	unknown	optional	optional	protein	unknown	2023-11-24	FABvM	optional	optional
my_own	13494	GO:0030124	optional	GO:0030124	my_own	unknown	optional	unknown	optional	optional	protein	unknown	2023-11-24	FABvM	optional	optional
my_own	13495	GO:0030125	optional	GO:0030125	my_own	unknown	optional	unknown	optional	optional	protein	unknown	2023-11-24	FABvM	optional	optional
my_own	13496	GO:0030126	optional	GO:0030126	my_own	unknown	optional	unknown	optional	optional	protein	unknown	2023-11-24	FABvM	optional	optional
my_own	13497	GO:0030127	optional	GO:0030127	my_own	unknown	optional	unknown	optional	optional	protein	unknown	2023-11-24	FABvM	optional	optional
my_own	13498	GO:0030128	optional	GO:0030128	my_own	unknown	optional	unknown	optional	optional	protein	unknown	2023-11-24	FABvM	optional	optional
my_own	13499	GO:0030129	optional	GO:0030129	my_own	unknown	optional	unknown	optional	optional	protein	unknown	2023-11-24	FABvM	optional	optional
my_own	13500	GO:0030130	optional	GO:0030130	my_own	unknown	optional	unknown	optional	optional	protein	unknown	2023-11-24	FABvM	optional	optional
my_own	13501	GO:0030131	optional	GO:0030131	my_own	unknown	optional	unknown	optional	optional	protein	unknown	2023-11-24	FABvM	optional	optional
my_own	13502	GO:0030132	optional	GO:0030132	my_own	unknown	optional	unknown	optional	optional	protein	unknown	2023-11-24	FABvM	optional	optional
my_own	13503	GO:0030133	optional	GO:0030133	my_own	unknown	optional	unknown	optional	optional	protein	unknown	2023-11-24	FABvM	optional	optional
my_own	13504	GO:0030134	optional	GO:0030134	my_own	unknown	optional	unknown	optional	optional	protein	unknown	2023-11-24	FABvM	optional	optional
my_own	13505	GO:0030135	optional	GO:0030135	my_own	unknown	optional	unknown	optional	optional	protein	unknown	2023-11-24	FABvM	optional	optional
my_own	13506	GO:0030136	optional	GO:0030136	my_own	unknown	optional	unknown	optional	optional	protein	unknown	2023-11-24	FABvM	optional	optional
my_own	13507	GO:0030137	optional	GO:0030137	my_own	unknown	optional	unknown	optional	optional	protein	unknown	2023-11-24	FABvM	optional	optional
my_own	13508	GO:0030139	optional	GO:0030139	my_own	unknown	optional	unknown	optional	optional	protein	unknown	2023-11-24	FABvM	optional	optional
my_own	13509	GO:0030140	optional	GO:0030140	my_own	unknown	optional	unknown	optional	optional	protein	unknown	2023-11-24	FABvM	optional	optional
my_own	13510	GO:0030141	optional	GO:0030141	my_own	unknown	optional	unknown	optional	optional	protein	unknown	2023-11-24	FABvM	optional	optional
my_own	13511	GO:0030142	optional	GO:0030142	my_own	unknown	optional	unknown	optional	optional	protein	unknown	2023-11-24	FABvM	optional	optional
my_own	13512	GO:0030143	optional	GO:0030143	my_own	unknown	optional	unknown	optional	optional	protein	unknown	2023-11-24	FABvM	optional	optional
my_own	13513	GO:0030144	optional	GO:0030144	my_own	unknown	optional	unknown	optional	optional	protein	unknown	2023-11-24	FABvM	optional	optional
my_own	13514	GO:0030145	optional	GO:0030145	my_own	unknown	optional	unknown	optional	optional	protein	unknown	2023-11-24	FABvM	optional	optional
my_own	13515	GO:0030146	optional	GO:0030146	my_own	unknown	optional	unknown	optional	optional	protein	unknown	2023-11-24	FABvM	optional	optional
my_own	13516	GO:0030147	optional	GO:0030147	my_own	unknown	optional	unknown	optional	optional	protein	unknown	2023-11-24	FABvM	optional	optional
my_own	13517	GO:0030148	optional	GO:0030148	my_own	unknown	optional	unknown	optional	optional	protein	unknown	2023-11-24	FABvM	optional	optional
my_own	13518	GO:0030149	optional	GO:0030149	my_own	unknown	optional	unknown	optional	optional	protein	unknown	2023-11-24	FABvM	optional	optional
my_own	13519	GO:0030150	optional	GO:0030150	my_own	unknown	optional	unknown	optional	optional	protein	unknown	2023-11-24	FABvM	optional	optional
my_own	13520	GO:0030151	optional	GO:0030151	my_own	unknown	optional	unknown	optional	optional	protein	unknown	2023-11-24	FABvM	optional	optional
my_own	13521	GO:0030152	optional	GO:0030152	my_own	unknown	optional	unknown	optional	optional	protein	unknown	2023-11-24	FABvM	optional	optional
my_own	13522	GO:0030153	optional	GO:0030153	my_own	unknown	optional	unknown	optional	optional	protein	unknown	2023-11-24	FABvM	optional	optional
my_own	13523	GO:0030154	optional	GO:0030154	my_own	unknown	optional	unknown	optional	optional	protein	unknown	2023-11-24	FABvM	optional	optional
my_own	13524	GO:0030155	optional	GO:0030155	my_own	unknown	optional	unknown	optional	optional	protein	unknown	2023-11-24	FABvM	optional	optional
my_own	13525	GO:0030156	optional	GO:0030156	my_own	unknown	optional	unknown	optional	optional	protein	unknown	2023-11-24	FABvM	optional	optional
my_own	13526	GO:0030157	optional	GO:0030157	my_own	unknown	optional	unknown	optional	optional	protein	unknown	2023-11-24	FABvM	optional	optional
my_own	13527	GO:0030158	optional	GO:0030158	my_own	unknown	optional	unknown	optional	optional	protein	unknown	2023-11-24	FABvM	optional	optional
my_own	13528	GO:0030159	optional	GO:0030159	my_own	unknown	optional	unknown	optional	optional	protein	unknown	2023-11-24	FABvM	optional	optional
my_own	13529	GO:0030160	optional	GO:0030160	my_own	unknown	optional	unknown	optional	optional	protein	unknown	2023-11-24	FABvM	optional	optional
my_own	13530	GO:0030161	optional	GO:0030161	my_own	unknown	optional	unknown	optional	optional	protein	unknown	2023-11-24	FABvM	optional	optional
my_own	13531	GO:0030162	optional	GO:0030162	my_own	unknown	optional	unknown	optional	optional	protein	unknown	2023-11-24	FABvM	optional	optional
my_own	13532	GO:0030163	optional	GO:0030163	my_own	unknown	optional	unknown	optional	optional	protein	unknown	2023-11-24	FABvM	optional	optional
my_own	13533	GO:0030164	optional	GO:0030164	my_own	unknown	optional	unknown	optional	optional	protein	unknown	2023-11-24	FABvM	optional	optional
my_own	13534	GO:0030165	optional	GO:0030165	my_own	unknown	optional	unknown	optional	optional	protein	unknown	2023-11-24	FABvM	optional	optional
my_own	13535	GO:0030166	optional	GO:0030166	my_own	unknown	optional	unknown	optional	optional	protein	unknown	2023-11-24	FABvM	optional	optional
my_own	13536	GO:0030167	optional	GO:0030167	my_own	unknown	optional	unknown	optional	optional	protein	unknown	2023-11-24	FABvM	optional	optional
my_own	13537	GO:0030168	optional	GO:0030168	my_own	unknown	optional	unknown	optional	optional	protein	unknown	2023-11-24	FABvM	optional	optional
my_own	13538	GO:0030169	optional	GO:0030169	my_own	unknown	optional	unknown	optional	optional	protein	unknown	2023-11-24	FABvM	optional	optional
my_own	13539	GO:0030170	optional	GO:0030170	my_own	unknown	optional	unknown	optional	optional	protein	unknown	2023-11-24	FABvM	optional	optional
my_own	13540	GO:0030171	optional	GO:0030171	my_own	unknown	optional	unknown	optional	optional	protein	unknown	2023-11-24	FABvM	optional	optional
my_own	13541	GO:0030172	optional	GO:0030172	my_own	unknown	optional	unknown	optional	optional	protein	unknown	2023-11-24	FABvM	optional	optional
my_own	13542	GO:0030173	optional	GO:0030173	my_own	unknown	optional	unknown	optional	optional	protein	unknown	2023-11-24	FABvM	optional	optional
my_own	13543	GO:0030174	optional	GO:0030174	my_own	unknown	optional	unknown	optional	optional	protein	unknown	2023-11-24	FABvM	optional	optional
my_own	13544	GO:0030175	optional	GO:0030175	my_own	unknown	optional	unknown	optional	optional	protein	unknown	2023-11-24	FABvM	optional	optional
my_own	13545	GO:0030176	optional	GO:0030176	my_own	unknown	optional	unknown	optional	optional	protein	unknown	2023-11-24	FABvM	optional	optional
my_own	13546	GO:0030177	optional	GO:0030177	my_own	unknown	optional	unknown	optional	optional	protein	unknown	2023-11-24	FABvM	optional	optional
my_own	13547	GO:0030178	optional	GO:0030178	my_own	unknown	optional	unknown	optional	optional	protein	unknown	2023-11-24	FABvM	optional	optional
my_own	13548	GO:0030180	optional	GO:0030180	my_own	unknown	optional	unknown	optional	optional	protein	unknown	2023-11-24	FABvM	optional	optional
my_own	13549	GO:0030181	optional	GO:0030181	my_own	unknown	optional	unknown	optional	optional	protein	unknown	2023-11-24	FABvM	optional	optional
my_own	13550	GO:0030182	optional	GO:0030182	my_own	unknown	optional	unknown	optional	optional	protein	unknown	2023-11-24	FABvM	optional	optional
my_own	13551	GO:0030183	optional	GO:0030183	my_own	unknown	optional	unknown	optional	optional	protein	unknown	2023-11-24	FABvM	optional	optional
my_own	13552	GO:0030184	optional	GO:0030184	my_own	unknown	optional	unknown	optional	optional	protein	unknown	2023-11-24	FABvM	optional	optional
my_own	13553	GO:0030185	optional	GO:0030185	my_own	unknown	optional	unknown	optional	optional	protein	unknown	2023-11-24	FABvM	optional	optional
my_own	13554	GO:0030186	optional	GO:0030186	my_own	unknown	optional	unknown	optional	optional	protein	unknown	2023-11-24	FABvM	optional	optional
my_own	13555	GO:0030187	optional	GO:0030187	my_own	unknown	optional	unknown	optional	optional	protein	unknown	2023-11-24	FABvM	optional	optional
my_own	13556	GO:0030188	optional	GO:0030188	my_own	unknown	optional	unknown	optional	optional	protein	unknown	2023-11-24	FABvM	optional	optional
my_own	13557	GO:0030189	optional	GO:0030189	my_own	unknown	optional	unknown	optional	optional	protein	unknown	2023-11-24	FABvM	optional	optional
my_own	13558	GO:0030190	optional	GO:0030190	my_own	unknown	optional	unknown	optional	optional	protein	unknown	2023-11-24	FABvM	optional	optional
my_own	13559	GO:0030191	optional	GO:0030191	my_own	unknown	optional	unknown	optional	optional	protein	unknown	2023-11-24	FABvM	optional	optional
my_own	13560	GO:0030192	optional	GO:0030192	my_own	unknown	optional	unknown	optional	optional	protein	unknown	2023-11-24	FABvM	optional	optional
my_own	13561	GO:0030193	optional	GO:0030193	my_own	unknown	optional	unknown	optional	optional	protein	unknown	2023-11-24	FABvM	optional	optional
my_own	13562	GO:0030194	optional	GO:0030194	my_own	unknown	optional	unknown	optional	optional	protein	unknown	2023-11-24	FABvM	optional	optional
my_own	13563	GO:0030195	optional	GO:0030195	my_own	unknown	optional	unknown	optional	optional	protein	unknown	2023-11-24	FABvM	optional	optional
my_own	13564	GO:0030196	optional	GO:0030196	my_own	unknown	optional	unknown	optional	optional	protein	unknown	2023-11-24	FABvM	optional	optional
my_own	13565	GO:0030197	optional	GO:0030197	my_own	unknown	optional	unknown	optional	optional	protein	unknown	2023-11-24	FABvM	optional	optional
my_own	13566	GO:0030198	optional	GO:0030198	my_own	unknown	optional	unknown	optional	optional	protein	unknown	2023-11-24	FABvM	optional	optional
my_own	13567	GO:0030199	optional	GO:0030199	my_own	unknown	optional	unknown	optional	optional	protein	unknown	2023-11-24	FABvM	optional	optional
my_own	13568	GO:0030200	optional	GO:0030200	my_own	unknown	optional	unknown	optional	optional	protein	unknown	2023-11-24	FABvM	optional	optional
my_own	13569	GO:0030201	optional	GO:0030201	my_own	unknown	optional	unknown	optional	optional	protein	unknown	2023-11-24	FABvM	optional	optional
my_own	13570	GO:0030202	optional	GO:0030202	my_own	unknown	optional	unknown	optional	optional	protein	unknown	2023-11-24	FABvM	optional	optional
my_own	13571	GO:0030203	optional	GO:0030203	my_own	unknown	optional	unknown	optional	optional	protein	unknown	2023-11-24	FABvM	optional	optional
my_own	13572	GO:0030204	optional	GO:0030204	my_own	unknown	optional	unknown	optional	optional	protein	unknown	2023-11-24	FABvM	optional	optional
my_own	13573	GO:0030205	optional	GO:0030205	my_own	unknown	optional	unknown	optional	optional	protein	unknown	2023-11-24	FABvM	optional	optional
my_own	13574	GO:0030206	optional	GO:0030206	my_own	unknown	optional	unknown	optional	optional	protein	unknown	2023-11-24	FABvM	optional	optional
my_own	13575	GO:0030207	optional	GO:0030207	my_own	unknown	optional	unknown	optional	optional	protein	unknown	2023-11-24	FABvM	optional	optional
my_own	13576	GO:0030208	optional	GO:0030208	my_own	unknown	optional	unknown	optional	optional	protein	unknown	2023-11-24	FABvM	optional	optional
my_own	13577	GO:0030209	optional	GO:0030209	my_own	unknown	optional	unknown	optional	optional	protein	unknown	2023-11-24	FABvM	optional	optional
my_own	13578	GO:0030210	optional	GO:0030210	my_own	unknown	optional	unknown	optional	optional	protein	unknown	2023-11-24	FABvM	optional	optional
my_own	13579	GO:0030211	optional	GO:0030211	my_own	unknown	optional	unknown	optional	optional	protein	unknown	2023-11-24	FABvM	optional	optional
my_own	13580	GO:0030212	optional	GO:0030212	my_own	unknown	optional	unknown	optional	optional	protein	unknown	2023-11-24	FABvM	optional	optional
my_own	13581	GO:0030213	optional	GO:0030213	my_own	unknown	optional	unknown	optional	optional	protein	unknown	2023-11-24	FABvM	optional	optional
my_own	13582	GO:0030214	optional	GO:0030214	my_own	unknown	optional	unknown	optional	optional	protein	unknown	2023-11-24	FABvM	optional	optional
my_own	13583	GO:0030215	optional	GO:0030215	my_own	unknown	optional	unknown	optional	optional	protein	unknown	2023-11-24	FABvM	optional	optional
my_own	13584	GO:0030216	optional	GO:0030216	my_own	unknown	optional	unknown	optional	optional	protein	unknown	2023-11-24	FABvM	optional	optional
my_own	13585	GO:0030217	optional	GO:0030217	my_own	unknown	optional	unknown	optional	optional	protein	unknown	2023-11-24	FABvM	optional	optional
my_own	13586	GO:0030218	optional	GO:0030218	my_own	unknown	optional	unknown	optional	optional	protein	unknown	2023-11-24	FABvM	optional	optional
my_own	13587	GO:0030219	optional	GO:0030219	my_own	unknown	optional	unknown	optional	optional	protein	unknown	2023-11-24	FABvM	optional	optional
my_own	13588	GO:0030220	optional	GO:0030220	my_own	unknown	optional	unknown	optional	optional	protein	unknown	2023-11-24	FABvM	optional	optional
my_own	13589	GO:0030221	optional	GO:0030221	my_own	unknown	optional	unknown	optional	optional	protein	unknown	2023-11-24	FABvM	optional	optional
my_own	13590	GO:0030222	optional	GO:0030222	my_own	unknown	optional	unknown	optional	optional	protein	unknown	2023-11-24	FABvM	optional	optional
my_own	13591	GO:0030223	optional	GO:0030223	my_own	unknown	optional	unknown	optional	optional	protein	unknown	2023-11-24	FABvM	optional	optional
my_own	13592	GO:0030224	optional	GO:0030224	my_own	unknown	optional	unknown	optional	optional	protein	unknown	2023-11-24	FABvM	optional	optional
my_own	13593	GO:0030225	optional	GO:0030225	my_own	unknown	optional	unknown	optional	optional	protein	unknown	2023-11-24	FABvM	optional	optional
my_own	13594	GO:0030226	optional	GO:0030226	my_own	unknown	optional	unknown	optional	optional	protein	unknown	2023-11-24	FABvM	optional	optional
my_own	13595	GO:0030227	optional	GO:0030227	my_own	unknown	optional	unknown	optional	optional	protein	unknown	2023-11-24	FABvM	optional	optional
my_own	13596	GO:0030228	optional	GO:0030228	my_own	unknown	optional	unknown	optional	optional	protein	unknown	2023-11-24	FABvM	optional	optional
my_own	13597	GO:0030229	optional	GO:0030229	my_own	unknown	optional	unknown	optional	optional	protein	unknown	2023-11-24	FABvM	optional	optional
my_own	13598	GO:0030232	optional	GO:0030232	my_own	unknown	optional	unknown	optional	optional	protein	unknown	2023-11-24	FABvM	optional	optional
my_own	13599	GO:0030233	optional	GO:0030233	my_own	unknown	optional	unknown	optional	optional	protein	unknown	2023-11-24	FABvM	optional	optional
my_own	13600	GO:0030234	optional	GO:0030234	my_own	unknown	optional	unknown	optional	optional	protein	unknown	2023-11-24	FABvM	optional	optional
my_own	13601	GO:0030235	optional	GO:0030235	my_own	unknown	optional	unknown	optional	optional	protein	unknown	2023-11-24	FABvM	optional	optional
my_own	13602	GO:0030237	optional	GO:0030237	my_own	unknown	optional	unknown	optional	optional	protein	unknown	2023-11-24	FABvM	optional	optional
my_own	13603	GO:0030238	optional	GO:0030238	my_own	unknown	optional	unknown	optional	optional	protein	unknown	2023-11-24	FABvM	optional	optional
my_own	13604	GO:0030239	optional	GO:0030239	my_own	unknown	optional	unknown	optional	optional	protein	unknown	2023-11-24	FABvM	optional	optional
my_own	13605	GO:0030240	optional	GO:0030240	my_own	unknown	optional	unknown	optional	optional	protein	unknown	2023-11-24	FABvM	optional	optional
my_own	13606	GO:0030241	optional	GO:0030241	my_own	unknown	optional	unknown	optional	optional	protein	unknown	2023-11-24	FABvM	optional	optional
my_own	13607	GO:0030242	optional	GO:0030242	my_own	unknown	optional	unknown	optional	optional	protein	unknown	2023-11-24	FABvM	optional	optional
my_own	13608	GO:0030243	optional	GO:0030243	my_own	unknown	optional	unknown	optional	optional	protein	unknown	2023-11-24	FABvM	optional	optional
my_own	13609	GO:0030244	optional	GO:0030244	my_own	unknown	optional	unknown	optional	optional	protein	unknown	2023-11-24	FABvM	optional	optional
my_own	13610	GO:0030245	optional	GO:0030245	my_own	unknown	optional	unknown	optional	optional	protein	unknown	2023-11-24	FABvM	optional	optional
my_own	13611	GO:0030246	optional	GO:0030246	my_own	unknown	optional	unknown	optional	optional	protein	unknown	2023-11-24	FABvM	optional	optional
my_own	13612	GO:0030247	optional	GO:0030247	my_own	unknown	optional	unknown	optional	optional	protein	unknown	2023-11-24	FABvM	optional	optional
my_own	13613	GO:0030248	optional	GO:0030248	my_own	unknown	optional	unknown	optional	optional	protein	unknown	2023-11-24	FABvM	optional	optional
my_own	13614	GO:0030249	optional	GO:0030249	my_own	unknown	optional	unknown	optional	optional	protein	unknown	2023-11-24	FABvM	optional	optional
my_own	13615	GO:0030250	optional	GO:0030250	my_own	unknown	optional	unknown	optional	optional	protein	unknown	2023-11-24	FABvM	optional	optional
my_own	13616	GO:0030251	optional	GO:0030251	my_own	unknown	optional	unknown	optional	optional	protein	unknown	2023-11-24	FABvM	optional	optional
my_own	13617	GO:0030252	optional	GO:0030252	my_own	unknown	optional	unknown	optional	optional	protein	unknown	2023-11-24	FABvM	optional	optional
my_own	13618	GO:0030253	optional	GO:0030253	my_own	unknown	optional	unknown	optional	optional	protein	unknown	2023-11-24	FABvM	optional	optional
my_own	13619	GO:0030254	optional	GO:0030254	my_own	unknown	optional	unknown	optional	optional	protein	unknown	2023-11-24	FABvM	optional	optional
my_own	13620	GO:0030255	optional	GO:0030255	my_own	unknown	optional	unknown	optional	optional	protein	unknown	2023-11-24	FABvM	optional	optional
my_own	13621	GO:0030256	optional	GO:0030256	my_own	unknown	optional	unknown	optional	optional	protein	unknown	2023-11-24	FABvM	optional	optional
my_own	13622	GO:0030257	optional	GO:0030257	my_own	unknown	optional	unknown	optional	optional	protein	unknown	2023-11-24	FABvM	optional	optional
my_own	13623	GO:0030258	optional	GO:0030258	my_own	unknown	optional	unknown	optional	optional	protein	unknown	2023-11-24	FABvM	optional	optional
my_own	13624	GO:0030259	optional	GO:0030259	my_own	unknown	optional	unknown	optional	optional	protein	unknown	2023-11-24	FABvM	optional	optional
my_own	13625	GO:0030261	optional	GO:0030261	my_own	unknown	optional	unknown	optional	optional	protein	unknown	2023-11-24	FABvM	optional	optional
my_own	13626	GO:0030262	optional	GO:0030262	my_own	unknown	optional	unknown	optional	optional	protein	unknown	2023-11-24	FABvM	optional	optional
my_own	13627	GO:0030263	optional	GO:0030263	my_own	unknown	optional	unknown	optional	optional	protein	unknown	2023-11-24	FABvM	optional	optional
my_own	13628	GO:0030264	optional	GO:0030264	my_own	unknown	optional	unknown	optional	optional	protein	unknown	2023-11-24	FABvM	optional	optional
my_own	13629	GO:0030265	optional	GO:0030265	my_own	unknown	optional	unknown	optional	optional	protein	unknown	2023-11-24	FABvM	optional	optional
my_own	13630	GO:0030266	optional	GO:0030266	my_own	unknown	optional	unknown	optional	optional	protein	unknown	2023-11-24	FABvM	optional	optional
my_own	13631	GO:0030267	optional	GO:0030267	my_own	unknown	optional	unknown	optional	optional	protein	unknown	2023-11-24	FABvM	optional	optional
my_own	13632	GO:0030268	optional	GO:0030268	my_own	unknown	optional	unknown	optional	optional	protein	unknown	2023-11-24	FABvM	optional	optional
my_own	13633	GO:0030269	optional	GO:0030269	my_own	unknown	optional	unknown	optional	optional	protein	unknown	2023-11-24	FABvM	optional	optional
my_own	13634	GO:0030270	optional	GO:0030270	my_own	unknown	optional	unknown	optional	optional	protein	unknown	2023-11-24	FABvM	optional	optional
my_own	13635	GO:0030271	optional	GO:0030271	my_own	unknown	optional	unknown	optional	optional	protein	unknown	2023-11-24	FABvM	optional	optional
my_own	13636	GO:0030272	optional	GO:0030272	my_own	unknown	optional	unknown	optional	optional	protein	unknown	2023-11-24	FABvM	optional	optional
my_own	13637	GO:0030273	optional	GO:0030273	my_own	unknown	optional	unknown	optional	optional	protein	unknown	2023-11-24	FABvM	optional	optional
my_own	13638	GO:0030274	optional	GO:0030274	my_own	unknown	optional	unknown	optional	optional	protein	unknown	2023-11-24	FABvM	optional	optional
my_own	13639	GO:0030275	optional	GO:0030275	my_own	unknown	optional	unknown	optional	optional	protein	unknown	2023-11-24	FABvM	optional	optional
my_own	13640	GO:0030276	optional	GO:0030276	my_own	unknown	optional	unknown	optional	optional	protein	unknown	2023-11-24	FABvM	optional	optional
my_own	13641	GO:0030277	optional	GO:0030277	my_own	unknown	optional	unknown	optional	optional	protein	unknown	2023-11-24	FABvM	optional	optional
my_own	13642	GO:0030278	optional	GO:0030278	my_own	unknown	optional	unknown	optional	optional	protein	unknown	2023-11-24	FABvM	optional	optional
my_own	13643	GO:0030279	optional	GO:0030279	my_own	unknown	optional	unknown	optional	optional	protein	unknown	2023-11-24	FABvM	optional	optional
my_own	13644	GO:0030280	optional	GO:0030280	my_own	unknown	optional	unknown	optional	optional	protein	unknown	2023-11-24	FABvM	optional	optional
my_own	13645	GO:0030281	optional	GO:0030281	my_own	unknown	optional	unknown	optional	optional	protein	unknown	2023-11-24	FABvM	optional	optional
my_own	13646	GO:0030282	optional	GO:0030282	my_own	unknown	optional	unknown	optional	optional	protein	unknown	2023-11-24	FABvM	optional	optional
my_own	13647	GO:0030283	optional	GO:0030283	my_own	unknown	optional	unknown	optional	optional	protein	unknown	2023-11-24	FABvM	optional	optional
my_own	13648	GO:0030284	optional	GO:0030284	my_own	unknown	optional	unknown	optional	optional	protein	unknown	2023-11-24	FABvM	optional	optional
my_own	13649	GO:0030285	optional	GO:0030285	my_own	unknown	optional	unknown	optional	optional	protein	unknown	2023-11-24	FABvM	optional	optional
my_own	13650	GO:0030286	optional	GO:0030286	my_own	unknown	optional	unknown	optional	optional	protein	unknown	2023-11-24	FABvM	optional	optional
my_own	13651	GO:0030287	optional	GO:0030287	my_own	unknown	optional	unknown	optional	optional	protein	unknown	2023-11-24	FABvM	optional	optional
my_own	13652	GO:0030288	optional	GO:0030288	my_own	unknown	optional	unknown	optional	optional	protein	unknown	2023-11-24	FABvM	optional	optional
my_own	13653	GO:0030289	optional	GO:0030289	my_own	unknown	optional	unknown	optional	optional	protein	unknown	2023-11-24	FABvM	optional	optional
my_own	13654	GO:0030290	optional	GO:0030290	my_own	unknown	optional	unknown	optional	optional	protein	unknown	2023-11-24	FABvM	optional	optional
my_own	13655	GO:0030291	optional	GO:0030291	my_own	unknown	optional	unknown	optional	optional	protein	unknown	2023-11-24	FABvM	optional	optional
my_own	13656	GO:0030292	optional	GO:0030292	my_own	unknown	optional	unknown	optional	optional	protein	unknown	2023-11-24	FABvM	optional	optional
my_own	13657	GO:0030293	optional	GO:0030293	my_own	unknown	optional	unknown	optional	optional	protein	unknown	2023-11-24	FABvM	optional	optional
my_own	13658	GO:0030294	optional	GO:0030294	my_own	unknown	optional	unknown	optional	optional	protein	unknown	2023-11-24	FABvM	optional	optional
my_own	13659	GO:0030295	optional	GO:0030295	my_own	unknown	optional	unknown	optional	optional	protein	unknown	2023-11-24	FABvM	optional	optional
my_own	13660	GO:0030296	optional	GO:0030296	my_own	unknown	optional	unknown	optional	optional	protein	unknown	2023-11-24	FABvM	optional	optional
my_own	13661	GO:0030297	optional	GO:0030297	my_own	unknown	optional	unknown	optional	optional	protein	unknown	2023-11-24	FABvM	optional	optional
my_own	13662	GO:0030298	optional	GO:0030298	my_own	unknown	optional	unknown	optional	optional	protein	unknown	2023-11-24	FABvM	optional	optional
my_own	13663	GO:0030299	optional	GO:0030299	my_own	unknown	optional	unknown	optional	optional	protein	unknown	2023-11-24	FABvM	optional	optional
my_own	13664	GO:0030300	optional	GO:0030300	my_own	unknown	optional	unknown	optional	optional	protein	unknown	2023-11-24	FABvM	optional	optional
my_own	13665	GO:0030301	optional	GO:0030301	my_own	unknown	optional	unknown	optional	optional	protein	unknown	2023-11-24	FABvM	optional	optional
my_own	13666	GO:0030302	optional	GO:0030302	my_own	unknown	optional	unknown	optional	optional	protein	unknown	2023-11-24	FABvM	optional	optional
my_own	13667	GO:0030303	optional	GO:0030303	my_own	unknown	optional	unknown	optional	optional	protein	unknown	2023-11-24	FABvM	optional	optional
my_own	13668	GO:0030304	optional	GO:0030304	my_own	unknown	optional	unknown	optional	optional	protein	unknown	2023-11-24	FABvM	optional	optional
my_own	13669	GO:0030305	optional	GO:0030305	my_own	unknown	optional	unknown	optional	optional	protein	unknown	2023-11-24	FABvM	optional	optional
my_own	13670	GO:0030307	optional	GO:0030307	my_own	unknown	optional	unknown	optional	optional	protein	unknown	2023-11-24	FABvM	optional	optional
my_own	13671	GO:0030308	optional	GO:0030308	my_own	unknown	optional	unknown	optional	optional	protein	unknown	2023-11-24	FABvM	optional	optional
my_own	13672	GO:0030309	optional	GO:0030309	my_own	unknown	optional	unknown	optional	optional	protein	unknown	2023-11-24	FABvM	optional	optional
my_own	13673	GO:0030310	optional	GO:0030310	my_own	unknown	optional	unknown	optional	optional	protein	unknown	2023-11-24	FABvM	optional	optional
my_own	13674	GO:0030311	optional	GO:0030311	my_own	unknown	optional	unknown	optional	optional	protein	unknown	2023-11-24	FABvM	optional	optional
my_own	13675	GO:0030312	optional	GO:0030312	my_own	unknown	optional	unknown	optional	optional	protein	unknown	2023-11-24	FABvM	optional	optional
my_own	13676	GO:0030313	optional	GO:0030313	my_own	unknown	optional	unknown	optional	optional	protein	unknown	2023-11-24	FABvM	optional	optional
my_own	13677	GO:0030314	optional	GO:0030314	my_own	unknown	optional	unknown	optional	optional	protein	unknown	2023-11-24	FABvM	optional	optional
my_own	13678	GO:0030315	optional	GO:0030315	my_own	unknown	optional	unknown	optional	optional	protein	unknown	2023-11-24	FABvM	optional	optional
my_own	13679	GO:0030316	optional	GO:0030316	my_own	unknown	optional	unknown	optional	optional	protein	unknown	2023-11-24	FABvM	optional	optional
my_own	13680	GO:0030317	optional	GO:0030317	my_own	unknown	optional	unknown	optional	optional	protein	unknown	2023-11-24	FABvM	optional	optional
my_own	13681	GO:0030318	optional	GO:0030318	my_own	unknown	optional	unknown	optional	optional	protein	unknown	2023-11-24	FABvM	optional	optional
my_own	13682	GO:0030319	optional	GO:0030319	my_own	unknown	optional	unknown	optional	optional	protein	unknown	2023-11-24	FABvM	optional	optional
my_own	13683	GO:0030320	optional	GO:0030320	my_own	unknown	optional	unknown	optional	optional	protein	unknown	2023-11-24	FABvM	optional	optional
my_own	13684	GO:0030321	optional	GO:0030321	my_own	unknown	optional	unknown	optional	optional	protein	unknown	2023-11-24	FABvM	optional	optional
my_own	13685	GO:0030322	optional	GO:0030322	my_own	unknown	optional	unknown	optional	optional	protein	unknown	2023-11-24	FABvM	optional	optional
my_own	13686	GO:0030323	optional	GO:0030323	my_own	unknown	optional	unknown	optional	optional	protein	unknown	2023-11-24	FABvM	optional	optional
my_own	13687	GO:0030324	optional	GO:0030324	my_own	unknown	optional	unknown	optional	optional	protein	unknown	2023-11-24	FABvM	optional	optional
my_own	13688	GO:0030325	optional	GO:0030325	my_own	unknown	optional	unknown	optional	optional	protein	unknown	2023-11-24	FABvM	optional	optional
my_own	13689	GO:0030326	optional	GO:0030326	my_own	unknown	optional	unknown	optional	optional	protein	unknown	2023-11-24	FABvM	optional	optional
my_own	13690	GO:0030327	optional	GO:0030327	my_own	unknown	optional	unknown	optional	optional	protein	unknown	2023-11-24	FABvM	optional	optional
my_own	13691	GO:0030328	optional	GO:0030328	my_own	unknown	optional	unknown	optional	optional	protein	unknown	2023-11-24	FABvM	optional	optional
my_own	13692	GO:0030329	optional	GO:0030329	my_own	unknown	optional	unknown	optional	optional	protein	unknown	2023-11-24	FABvM	optional	optional
my_own	13693	GO:0030330	optional	GO:0030330	my_own	unknown	optional	unknown	optional	optional	protein	unknown	2023-11-24	FABvM	optional	optional
my_own	13694	GO:0030331	optional	GO:0030331	my_own	unknown	optional	unknown	optional	optional	protein	unknown	2023-11-24	FABvM	optional	optional
my_own	13695	GO:0030332	optional	GO:0030332	my_own	unknown	optional	unknown	optional	optional	protein	unknown	2023-11-24	FABvM	optional	optional
my_own	13696	GO:0030334	optional	GO:0030334	my_own	unknown	optional	unknown	optional	optional	protein	unknown	2023-11-24	FABvM	optional	optional
my_own	13697	GO:0030335	optional	GO:0030335	my_own	unknown	optional	unknown	optional	optional	protein	unknown	2023-11-24	FABvM	optional	optional
my_own	13698	GO:0030336	optional	GO:0030336	my_own	unknown	optional	unknown	optional	optional	protein	unknown	2023-11-24	FABvM	optional	optional
my_own	13699	GO:0030337	optional	GO:0030337	my_own	unknown	optional	unknown	optional	optional	protein	unknown	2023-11-24	FABvM	optional	optional
my_own	13700	GO:0030338	optional	GO:0030338	my_own	unknown	optional	unknown	optional	optional	protein	unknown	2023-11-24	FABvM	optional	optional
my_own	13701	GO:0030339	optional	GO:0030339	my_own	unknown	optional	unknown	optional	optional	protein	unknown	2023-11-24	FABvM	optional	optional
my_own	13702	GO:0030340	optional	GO:0030340	my_own	unknown	optional	unknown	optional	optional	protein	unknown	2023-11-24	FABvM	optional	optional
my_own	13703	GO:0030341	optional	GO:0030341	my_own	unknown	optional	unknown	optional	optional	protein	unknown	2023-11-24	FABvM	optional	optional
my_own	13704	GO:0030342	optional	GO:0030342	my_own	unknown	optional	unknown	optional	optional	protein	unknown	2023-11-24	FABvM	optional	optional
my_own	13705	GO:0030343	optional	GO:0030343	my_own	unknown	optional	unknown	optional	optional	protein	unknown	2023-11-24	FABvM	optional	optional
my_own	13706	GO:0030345	optional	GO:0030345	my_own	unknown	optional	unknown	optional	optional	protein	unknown	2023-11-24	FABvM	optional	optional
my_own	13707	GO:0030346	optional	GO:0030346	my_own	unknown	optional	unknown	optional	optional	protein	unknown	2023-11-24	FABvM	optional	optional
my_own	13708	GO:0030348	optional	GO:0030348	my_own	unknown	optional	unknown	optional	optional	protein	unknown	2023-11-24	FABvM	optional	optional
my_own	13709	GO:0030350	optional	GO:0030350	my_own	unknown	optional	unknown	optional	optional	protein	unknown	2023-11-24	FABvM	optional	optional
my_own	13710	GO:0030351	optional	GO:0030351	my_own	unknown	optional	unknown	optional	optional	protein	unknown	2023-11-24	FABvM	optional	optional
my_own	13711	GO:0030352	optional	GO:0030352	my_own	unknown	optional	unknown	optional	optional	protein	unknown	2023-11-24	FABvM	optional	optional
my_own	13712	GO:0030353	optional	GO:0030353	my_own	unknown	optional	unknown	optional	optional	protein	unknown	2023-11-24	FABvM	optional	optional
my_own	13713	GO:0030354	optional	GO:0030354	my_own	unknown	optional	unknown	optional	optional	protein	unknown	2023-11-24	FABvM	optional	optional
my_own	13714	GO:0030355	optional	GO:0030355	my_own	unknown	optional	unknown	optional	optional	protein	unknown	2023-11-24	FABvM	optional	optional
my_own	13715	GO:0030356	optional	GO:0030356	my_own	unknown	optional	unknown	optional	optional	protein	unknown	2023-11-24	FABvM	optional	optional
my_own	13716	GO:0030363	optional	GO:0030363	my_own	unknown	optional	unknown	optional	optional	protein	unknown	2023-11-24	FABvM	optional	optional
my_own	13717	GO:0030364	optional	GO:0030364	my_own	unknown	optional	unknown	optional	optional	protein	unknown	2023-11-24	FABvM	optional	optional
my_own	13718	GO:0030365	optional	GO:0030365	my_own	unknown	optional	unknown	optional	optional	protein	unknown	2023-11-24	FABvM	optional	optional
my_own	13719	GO:0030366	optional	GO:0030366	my_own	unknown	optional	unknown	optional	optional	protein	unknown	2023-11-24	FABvM	optional	optional
my_own	13720	GO:0030367	optional	GO:0030367	my_own	unknown	optional	unknown	optional	optional	protein	unknown	2023-11-24	FABvM	optional	optional
my_own	13721	GO:0030368	optional	GO:0030368	my_own	unknown	optional	unknown	optional	optional	protein	unknown	2023-11-24	FABvM	optional	optional
my_own	13722	GO:0030369	optional	GO:0030369	my_own	unknown	optional	unknown	optional	optional	protein	unknown	2023-11-24	FABvM	optional	optional
my_own	13723	GO:0030370	optional	GO:0030370	my_own	unknown	optional	unknown	optional	optional	protein	unknown	2023-11-24	FABvM	optional	optional
my_own	13724	GO:0030371	optional	GO:0030371	my_own	unknown	optional	unknown	optional	optional	protein	unknown	2023-11-24	FABvM	optional	optional
my_own	13725	GO:0030372	optional	GO:0030372	my_own	unknown	optional	unknown	optional	optional	protein	unknown	2023-11-24	FABvM	optional	optional
my_own	13726	GO:0030373	optional	GO:0030373	my_own	unknown	optional	unknown	optional	optional	protein	unknown	2023-11-24	FABvM	optional	optional
my_own	13727	GO:0030374	optional	GO:0030374	my_own	unknown	optional	unknown	optional	optional	protein	unknown	2023-11-24	FABvM	optional	optional
my_own	13728	GO:0030375	optional	GO:0030375	my_own	unknown	optional	unknown	optional	optional	protein	unknown	2023-11-24	FABvM	optional	optional
my_own	13729	GO:0030377	optional	GO:0030377	my_own	unknown	optional	unknown	optional	optional	protein	unknown	2023-11-24	FABvM	optional	optional
my_own	13730	GO:0030378	optional	GO:0030378	my_own	unknown	optional	unknown	optional	optional	protein	unknown	2023-11-24	FABvM	optional	optional
my_own	13731	GO:0030379	optional	GO:0030379	my_own	unknown	optional	unknown	optional	optional	protein	unknown	2023-11-24	FABvM	optional	optional
my_own	13732	GO:0030380	optional	GO:0030380	my_own	unknown	optional	unknown	optional	optional	protein	unknown	2023-11-24	FABvM	optional	optional
my_own	13733	GO:0030381	optional	GO:0030381	my_own	unknown	optional	unknown	optional	optional	protein	unknown	2023-11-24	FABvM	optional	optional
my_own	13734	GO:0030382	optional	GO:0030382	my_own	unknown	optional	unknown	optional	optional	protein	unknown	2023-11-24	FABvM	optional	optional
my_own	13735	GO:0030383	optional	GO:0030383	my_own	unknown	optional	unknown	optional	optional	protein	unknown	2023-11-24	FABvM	optional	optional
my_own	13736	GO:0030386	optional	GO:0030386	my_own	unknown	optional	unknown	optional	optional	protein	unknown	2023-11-24	FABvM	optional	optional
my_own	13737	GO:0030388	optional	GO:0030388	my_own	unknown	optional	unknown	optional	optional	protein	unknown	2023-11-24	FABvM	optional	optional
my_own	13738	GO:0030389	optional	GO:0030389	my_own	unknown	optional	unknown	optional	optional	protein	unknown	2023-11-24	FABvM	optional	optional
my_own	13739	GO:0030391	optional	GO:0030391	my_own	unknown	optional	unknown	optional	optional	protein	unknown	2023-11-24	FABvM	optional	optional
my_own	13740	GO:0030392	optional	GO:0030392	my_own	unknown	optional	unknown	optional	optional	protein	unknown	2023-11-24	FABvM	optional	optional
my_own	13741	GO:0030393	optional	GO:0030393	my_own	unknown	optional	unknown	optional	optional	protein	unknown	2023-11-24	FABvM	optional	optional
my_own	13742	GO:0030394	optional	GO:0030394	my_own	unknown	optional	unknown	optional	optional	protein	unknown	2023-11-24	FABvM	optional	optional
my_own	13743	GO:0030395	optional	GO:0030395	my_own	unknown	optional	unknown	optional	optional	protein	unknown	2023-11-24	FABvM	optional	optional
my_own	13744	GO:0030397	optional	GO:0030397	my_own	unknown	optional	unknown	optional	optional	protein	unknown	2023-11-24	FABvM	optional	optional
my_own	13745	GO:0030398	optional	GO:0030398	my_own	unknown	optional	unknown	optional	optional	protein	unknown	2023-11-24	FABvM	optional	optional
my_own	13746	GO:0030399	optional	GO:0030399	my_own	unknown	optional	unknown	optional	optional	protein	unknown	2023-11-24	FABvM	optional	optional
my_own	13747	GO:0030400	optional	GO:0030400	my_own	unknown	optional	unknown	optional	optional	protein	unknown	2023-11-24	FABvM	optional	optional
my_own	13748	GO:0030401	optional	GO:0030401	my_own	unknown	optional	unknown	optional	optional	protein	unknown	2023-11-24	FABvM	optional	optional
my_own	13749	GO:0030402	optional	GO:0030402	my_own	unknown	optional	unknown	optional	optional	protein	unknown	2023-11-24	FABvM	optional	optional
my_own	13750	GO:0030403	optional	GO:0030403	my_own	unknown	optional	unknown	optional	optional	protein	unknown	2023-11-24	FABvM	optional	optional
my_own	13751	GO:0030404	optional	GO:0030404	my_own	unknown	optional	unknown	optional	optional	protein	unknown	2023-11-24	FABvM	optional	optional
my_own	13752	GO:0030405	optional	GO:0030405	my_own	unknown	optional	unknown	optional	optional	protein	unknown	2023-11-24	FABvM	optional	optional
my_own	13753	GO:0030406	optional	GO:0030406	my_own	unknown	optional	unknown	optional	optional	protein	unknown	2023-11-24	FABvM	optional	optional
my_own	13754	GO:0030408	optional	GO:0030408	my_own	unknown	optional	unknown	optional	optional	protein	unknown	2023-11-24	FABvM	optional	optional
my_own	13755	GO:0030409	optional	GO:0030409	my_own	unknown	optional	unknown	optional	optional	protein	unknown	2023-11-24	FABvM	optional	optional
my_own	13756	GO:0030410	optional	GO:0030410	my_own	unknown	optional	unknown	optional	optional	protein	unknown	2023-11-24	FABvM	optional	optional
my_own	13757	GO:0030411	optional	GO:0030411	my_own	unknown	optional	unknown	optional	optional	protein	unknown	2023-11-24	FABvM	optional	optional
my_own	13758	GO:0030412	optional	GO:0030412	my_own	unknown	optional	unknown	optional	optional	protein	unknown	2023-11-24	FABvM	optional	optional
my_own	13759	GO:0030413	optional	GO:0030413	my_own	unknown	optional	unknown	optional	optional	protein	unknown	2023-11-24	FABvM	optional	optional
my_own	13760	GO:0030414	optional	GO:0030414	my_own	unknown	optional	unknown	optional	optional	protein	unknown	2023-11-24	FABvM	optional	optional
my_own	13761	GO:0030415	optional	GO:0030415	my_own	unknown	optional	unknown	optional	optional	protein	unknown	2023-11-24	FABvM	optional	optional
my_own	13762	GO:0030416	optional	GO:0030416	my_own	unknown	optional	unknown	optional	optional	protein	unknown	2023-11-24	FABvM	optional	optional
my_own	13763	GO:0030417	optional	GO:0030417	my_own	unknown	optional	unknown	optional	optional	protein	unknown	2023-11-24	FABvM	optional	optional
my_own	13764	GO:0030418	optional	GO:0030418	my_own	unknown	optional	unknown	optional	optional	protein	unknown	2023-11-24	FABvM	optional	optional
my_own	13765	GO:0030419	optional	GO:0030419	my_own	unknown	optional	unknown	optional	optional	protein	unknown	2023-11-24	FABvM	optional	optional
my_own	13766	GO:0030420	optional	GO:0030420	my_own	unknown	optional	unknown	optional	optional	protein	unknown	2023-11-24	FABvM	optional	optional
my_own	13767	GO:0030421	optional	GO:0030421	my_own	unknown	optional	unknown	optional	optional	protein	unknown	2023-11-24	FABvM	optional	optional
my_own	13768	GO:0030422	optional	GO:0030422	my_own	unknown	optional	unknown	optional	optional	protein	unknown	2023-11-24	FABvM	optional	optional
my_own	13769	GO:0030424	optional	GO:0030424	my_own	unknown	optional	unknown	optional	optional	protein	unknown	2023-11-24	FABvM	optional	optional
my_own	13770	GO:0030425	optional	GO:0030425	my_own	unknown	optional	unknown	optional	optional	protein	unknown	2023-11-24	FABvM	optional	optional
my_own	13771	GO:0030426	optional	GO:0030426	my_own	unknown	optional	unknown	optional	optional	protein	unknown	2023-11-24	FABvM	optional	optional
my_own	13772	GO:0030427	optional	GO:0030427	my_own	unknown	optional	unknown	optional	optional	protein	unknown	2023-11-24	FABvM	optional	optional
my_own	13773	GO:0030428	optional	GO:0030428	my_own	unknown	optional	unknown	optional	optional	protein	unknown	2023-11-24	FABvM	optional	optional
my_own	13774	GO:0030429	optional	GO:0030429	my_own	unknown	optional	unknown	optional	optional	protein	unknown	2023-11-24	FABvM	optional	optional
my_own	13775	GO:0030430	optional	GO:0030430	my_own	unknown	optional	unknown	optional	optional	protein	unknown	2023-11-24	FABvM	optional	optional
my_own	13776	GO:0030431	optional	GO:0030431	my_own	unknown	optional	unknown	optional	optional	protein	unknown	2023-11-24	FABvM	optional	optional
my_own	13777	GO:0030432	optional	GO:0030432	my_own	unknown	optional	unknown	optional	optional	protein	unknown	2023-11-24	FABvM	optional	optional
my_own	13778	GO:0030433	optional	GO:0030433	my_own	unknown	optional	unknown	optional	optional	protein	unknown	2023-11-24	FABvM	optional	optional
my_own	13779	GO:0030435	optional	GO:0030435	my_own	unknown	optional	unknown	optional	optional	protein	unknown	2023-11-24	FABvM	optional	optional
my_own	13780	GO:0030436	optional	GO:0030436	my_own	unknown	optional	unknown	optional	optional	protein	unknown	2023-11-24	FABvM	optional	optional
my_own	13781	GO:0030437	optional	GO:0030437	my_own	unknown	optional	unknown	optional	optional	protein	unknown	2023-11-24	FABvM	optional	optional
my_own	13782	GO:0030438	optional	GO:0030438	my_own	unknown	optional	unknown	optional	optional	protein	unknown	2023-11-24	FABvM	optional	optional
my_own	13783	GO:0030439	optional	GO:0030439	my_own	unknown	optional	unknown	optional	optional	protein	unknown	2023-11-24	FABvM	optional	optional
my_own	13784	GO:0030440	optional	GO:0030440	my_own	unknown	optional	unknown	optional	optional	protein	unknown	2023-11-24	FABvM	optional	optional
my_own	13785	GO:0030441	optional	GO:0030441	my_own	unknown	optional	unknown	optional	optional	protein	unknown	2023-11-24	FABvM	optional	optional
my_own	13786	GO:0030442	optional	GO:0030442	my_own	unknown	optional	unknown	optional	optional	protein	unknown	2023-11-24	FABvM	optional	optional
my_own	13787	GO:0030443	optional	GO:0030443	my_own	unknown	optional	unknown	optional	optional	protein	unknown	2023-11-24	FABvM	optional	optional
my_own	13788	GO:0030444	optional	GO:0030444	my_own	unknown	optional	unknown	optional	optional	protein	unknown	2023-11-24	FABvM	optional	optional
my_own	13789	GO:0030445	optional	GO:0030445	my_own	unknown	optional	unknown	optional	optional	protein	unknown	2023-11-24	FABvM	optional	optional
my_own	13790	GO:0030446	optional	GO:0030446	my_own	unknown	optional	unknown	optional	optional	protein	unknown	2023-11-24	FABvM	optional	optional
my_own	13791	GO:0030447	optional	GO:0030447	my_own	unknown	optional	unknown	optional	optional	protein	unknown	2023-11-24	FABvM	optional	optional
my_own	13792	GO:0030448	optional	GO:0030448	my_own	unknown	optional	unknown	optional	optional	protein	unknown	2023-11-24	FABvM	optional	optional
my_own	13793	GO:0030449	optional	GO:0030449	my_own	unknown	optional	unknown	optional	optional	protein	unknown	2023-11-24	FABvM	optional	optional
my_own	13794	GO:0030450	optional	GO:0030450	my_own	unknown	optional	unknown	optional	optional	protein	unknown	2023-11-24	FABvM	optional	optional
my_own	13795	GO:0030451	optional	GO:0030451	my_own	unknown	optional	unknown	optional	optional	protein	unknown	2023-11-24	FABvM	optional	optional
my_own	13796	GO:0030455	optional	GO:0030455	my_own	unknown	optional	unknown	optional	optional	protein	unknown	2023-11-24	FABvM	optional	optional
my_own	13797	GO:0030456	optional	GO:0030456	my_own	unknown	optional	unknown	optional	optional	protein	unknown	2023-11-24	FABvM	optional	optional
my_own	13798	GO:0030457	optional	GO:0030457	my_own	unknown	optional	unknown	optional	optional	protein	unknown	2023-11-24	FABvM	optional	optional
my_own	13799	GO:0030458	optional	GO:0030458	my_own	unknown	optional	unknown	optional	optional	protein	unknown	2023-11-24	FABvM	optional	optional
my_own	13800	GO:0030459	optional	GO:0030459	my_own	unknown	optional	unknown	optional	optional	protein	unknown	2023-11-24	FABvM	optional	optional
my_own	13801	GO:0030460	optional	GO:0030460	my_own	unknown	optional	unknown	optional	optional	protein	unknown	2023-11-24	FABvM	optional	optional
my_own	13802	GO:0030463	optional	GO:0030463	my_own	unknown	optional	unknown	optional	optional	protein	unknown	2023-11-24	FABvM	optional	optional
my_own	13803	GO:0030464	optional	GO:0030464	my_own	unknown	optional	unknown	optional	optional	protein	unknown	2023-11-24	FABvM	optional	optional
my_own	13804	GO:0030465	optional	GO:0030465	my_own	unknown	optional	unknown	optional	optional	protein	unknown	2023-11-24	FABvM	optional	optional
my_own	13805	GO:0030466	optional	GO:0030466	my_own	unknown	optional	unknown	optional	optional	protein	unknown	2023-11-24	FABvM	optional	optional
my_own	13806	GO:0030470	optional	GO:0030470	my_own	unknown	optional	unknown	optional	optional	protein	unknown	2023-11-24	FABvM	optional	optional
my_own	13807	GO:0030471	optional	GO:0030471	my_own	unknown	optional	unknown	optional	optional	protein	unknown	2023-11-24	FABvM	optional	optional
my_own	13808	GO:0030473	optional	GO:0030473	my_own	unknown	optional	unknown	optional	optional	protein	unknown	2023-11-24	FABvM	optional	optional
my_own	13809	GO:0030474	optional	GO:0030474	my_own	unknown	optional	unknown	optional	optional	protein	unknown	2023-11-24	FABvM	optional	optional
my_own	13810	GO:0030476	optional	GO:0030476	my_own	unknown	optional	unknown	optional	optional	protein	unknown	2023-11-24	FABvM	optional	optional
my_own	13811	GO:0030478	optional	GO:0030478	my_own	unknown	optional	unknown	optional	optional	protein	unknown	2023-11-24	FABvM	optional	optional
my_own	13812	GO:0030479	optional	GO:0030479	my_own	unknown	optional	unknown	optional	optional	protein	unknown	2023-11-24	FABvM	optional	optional
my_own	13813	GO:0030484	optional	GO:0030484	my_own	unknown	optional	unknown	optional	optional	protein	unknown	2023-11-24	FABvM	optional	optional
my_own	13814	GO:0030485	optional	GO:0030485	my_own	unknown	optional	unknown	optional	optional	protein	unknown	2023-11-24	FABvM	optional	optional
my_own	13815	GO:0030486	optional	GO:0030486	my_own	unknown	optional	unknown	optional	optional	protein	unknown	2023-11-24	FABvM	optional	optional
my_own	13816	GO:0030487	optional	GO:0030487	my_own	unknown	optional	unknown	optional	optional	protein	unknown	2023-11-24	FABvM	optional	optional
my_own	13817	GO:0030488	optional	GO:0030488	my_own	unknown	optional	unknown	optional	optional	protein	unknown	2023-11-24	FABvM	optional	optional
my_own	13818	GO:0030489	optional	GO:0030489	my_own	unknown	optional	unknown	optional	optional	protein	unknown	2023-11-24	FABvM	optional	optional
my_own	13819	GO:0030490	optional	GO:0030490	my_own	unknown	optional	unknown	optional	optional	protein	unknown	2023-11-24	FABvM	optional	optional
my_own	13820	GO:0030491	optional	GO:0030491	my_own	unknown	optional	unknown	optional	optional	protein	unknown	2023-11-24	FABvM	optional	optional
my_own	13821	GO:0030492	optional	GO:0030492	my_own	unknown	optional	unknown	optional	optional	protein	unknown	2023-11-24	FABvM	optional	optional
my_own	13822	GO:0030493	optional	GO:0030493	my_own	unknown	optional	unknown	optional	optional	protein	unknown	2023-11-24	FABvM	optional	optional
my_own	13823	GO:0030494	optional	GO:0030494	my_own	unknown	optional	unknown	optional	optional	protein	unknown	2023-11-24	FABvM	optional	optional
my_own	13824	GO:0030495	optional	GO:0030495	my_own	unknown	optional	unknown	optional	optional	protein	unknown	2023-11-24	FABvM	optional	optional
my_own	13825	GO:0030496	optional	GO:0030496	my_own	unknown	optional	unknown	optional	optional	protein	unknown	2023-11-24	FABvM	optional	optional
my_own	13826	GO:0030497	optional	GO:0030497	my_own	unknown	optional	unknown	optional	optional	protein	unknown	2023-11-24	FABvM	optional	optional
my_own	13827	GO:0030500	optional	GO:0030500	my_own	unknown	optional	unknown	optional	optional	protein	unknown	2023-11-24	FABvM	optional	optional
my_own	13828	GO:0030501	optional	GO:0030501	my_own	unknown	optional	unknown	optional	optional	protein	unknown	2023-11-24	FABvM	optional	optional
my_own	13829	GO:0030502	optional	GO:0030502	my_own	unknown	optional	unknown	optional	optional	protein	unknown	2023-11-24	FABvM	optional	optional
my_own	13830	GO:0030504	optional	GO:0030504	my_own	unknown	optional	unknown	optional	optional	protein	unknown	2023-11-24	FABvM	optional	optional
my_own	13831	GO:0030505	optional	GO:0030505	my_own	unknown	optional	unknown	optional	optional	protein	unknown	2023-11-24	FABvM	optional	optional
my_own	13832	GO:0030506	optional	GO:0030506	my_own	unknown	optional	unknown	optional	optional	protein	unknown	2023-11-24	FABvM	optional	optional
my_own	13833	GO:0030507	optional	GO:0030507	my_own	unknown	optional	unknown	optional	optional	protein	unknown	2023-11-24	FABvM	optional	optional
my_own	13834	GO:0030508	optional	GO:0030508	my_own	unknown	optional	unknown	optional	optional	protein	unknown	2023-11-24	FABvM	optional	optional
my_own	13835	GO:0030509	optional	GO:0030509	my_own	unknown	optional	unknown	optional	optional	protein	unknown	2023-11-24	FABvM	optional	optional
my_own	13836	GO:0030510	optional	GO:0030510	my_own	unknown	optional	unknown	optional	optional	protein	unknown	2023-11-24	FABvM	optional	optional
my_own	13837	GO:0030511	optional	GO:0030511	my_own	unknown	optional	unknown	optional	optional	protein	unknown	2023-11-24	FABvM	optional	optional
my_own	13838	GO:0030512	optional	GO:0030512	my_own	unknown	optional	unknown	optional	optional	protein	unknown	2023-11-24	FABvM	optional	optional
my_own	13839	GO:0030513	optional	GO:0030513	my_own	unknown	optional	unknown	optional	optional	protein	unknown	2023-11-24	FABvM	optional	optional
my_own	13840	GO:0030514	optional	GO:0030514	my_own	unknown	optional	unknown	optional	optional	protein	unknown	2023-11-24	FABvM	optional	optional
my_own	13841	GO:0030515	optional	GO:0030515	my_own	unknown	optional	unknown	optional	optional	protein	unknown	2023-11-24	FABvM	optional	optional
my_own	13842	GO:0030516	optional	GO:0030516	my_own	unknown	optional	unknown	optional	optional	protein	unknown	2023-11-24	FABvM	optional	optional
my_own	13843	GO:0030517	optional	GO:0030517	my_own	unknown	optional	unknown	optional	optional	protein	unknown	2023-11-24	FABvM	optional	optional
my_own	13844	GO:0030518	optional	GO:0030518	my_own	unknown	optional	unknown	optional	optional	protein	unknown	2023-11-24	FABvM	optional	optional
my_own	13845	GO:0030519	optional	GO:0030519	my_own	unknown	optional	unknown	optional	optional	protein	unknown	2023-11-24	FABvM	optional	optional
my_own	13846	GO:0030520	optional	GO:0030520	my_own	unknown	optional	unknown	optional	optional	protein	unknown	2023-11-24	FABvM	optional	optional
my_own	13847	GO:0030521	optional	GO:0030521	my_own	unknown	optional	unknown	optional	optional	protein	unknown	2023-11-24	FABvM	optional	optional
my_own	13848	GO:0030522	optional	GO:0030522	my_own	unknown	optional	unknown	optional	optional	protein	unknown	2023-11-24	FABvM	optional	optional
my_own	13849	GO:0030526	optional	GO:0030526	my_own	unknown	optional	unknown	optional	optional	protein	unknown	2023-11-24	FABvM	optional	optional
my_own	13850	GO:0030527	optional	GO:0030527	my_own	unknown	optional	unknown	optional	optional	protein	unknown	2023-11-24	FABvM	optional	optional
my_own	13851	GO:0030528	optional	GO:0030528	my_own	unknown	optional	unknown	optional	optional	protein	unknown	2023-11-24	FABvM	optional	optional
my_own	13852	GO:0030530	optional	GO:0030530	my_own	unknown	optional	unknown	optional	optional	protein	unknown	2023-11-24	FABvM	optional	optional
my_own	13853	GO:0030531	optional	GO:0030531	my_own	unknown	optional	unknown	optional	optional	protein	unknown	2023-11-24	FABvM	optional	optional
my_own	13854	GO:0030532	optional	GO:0030532	my_own	unknown	optional	unknown	optional	optional	protein	unknown	2023-11-24	FABvM	optional	optional
my_own	13855	GO:0030533	optional	GO:0030533	my_own	unknown	optional	unknown	optional	optional	protein	unknown	2023-11-24	FABvM	optional	optional
my_own	13856	GO:0030534	optional	GO:0030534	my_own	unknown	optional	unknown	optional	optional	protein	unknown	2023-11-24	FABvM	optional	optional
my_own	13857	GO:0030535	optional	GO:0030535	my_own	unknown	optional	unknown	optional	optional	protein	unknown	2023-11-24	FABvM	optional	optional
my_own	13858	GO:0030536	optional	GO:0030536	my_own	unknown	optional	unknown	optional	optional	protein	unknown	2023-11-24	FABvM	optional	optional
my_own	13859	GO:0030537	optional	GO:0030537	my_own	unknown	optional	unknown	optional	optional	protein	unknown	2023-11-24	FABvM	optional	optional
my_own	13860	GO:0030538	optional	GO:0030538	my_own	unknown	optional	unknown	optional	optional	protein	unknown	2023-11-24	FABvM	optional	optional
my_own	13861	GO:0030539	optional	GO:0030539	my_own	unknown	optional	unknown	optional	optional	protein	unknown	2023-11-24	FABvM	optional	optional
my_own	13862	GO:0030540	optional	GO:0030540	my_own	unknown	optional	unknown	optional	optional	protein	unknown	2023-11-24	FABvM	optional	optional
my_own	13863	GO:0030541	optional	GO:0030541	my_own	unknown	optional	unknown	optional	optional	protein	unknown	2023-11-24	FABvM	optional	optional
my_own	13864	GO:0030543	optional	GO:0030543	my_own	unknown	optional	unknown	optional	optional	protein	unknown	2023-11-24	FABvM	optional	optional
my_own	13865	GO:0030544	optional	GO:0030544	my_own	unknown	optional	unknown	optional	optional	protein	unknown	2023-11-24	FABvM	optional	optional
my_own	13866	GO:0030545	optional	GO:0030545	my_own	unknown	optional	unknown	optional	optional	protein	unknown	2023-11-24	FABvM	optional	optional
my_own	13867	GO:0030546	optional	GO:0030546	my_own	unknown	optional	unknown	optional	optional	protein	unknown	2023-11-24	FABvM	optional	optional
my_own	13868	GO:0030547	optional	GO:0030547	my_own	unknown	optional	unknown	optional	optional	protein	unknown	2023-11-24	FABvM	optional	optional
```
