## Supplementary Data 4 for "Coupled metalipidomics-metagenomics reveal structurally diverse sphingolipids produced by a wide variety of marine bacteria": GOs.gaf (part 3 of 7)

```
my_own	13869	GO:0030548	optional	GO:0030548	my_own	unknown	optional	unknown	optional	optional	protein	unknown	2023-11-24	FABvM	optional	optional
my_own	13870	GO:0030549	optional	GO:0030549	my_own	unknown	optional	unknown	optional	optional	protein	unknown	2023-11-24	FABvM	optional	optional
my_own	13871	GO:0030550	optional	GO:0030550	my_own	unknown	optional	unknown	optional	optional	protein	unknown	2023-11-24	FABvM	optional	optional
my_own	13872	GO:0030551	optional	GO:0030551	my_own	unknown	optional	unknown	optional	optional	protein	unknown	2023-11-24	FABvM	optional	optional
my_own	13873	GO:0030552	optional	GO:0030552	my_own	unknown	optional	unknown	optional	optional	protein	unknown	2023-11-24	FABvM	optional	optional
my_own	13874	GO:0030553	optional	GO:0030553	my_own	unknown	optional	unknown	optional	optional	protein	unknown	2023-11-24	FABvM	optional	optional
my_own	13875	GO:0030554	optional	GO:0030554	my_own	unknown	optional	unknown	optional	optional	protein	unknown	2023-11-24	FABvM	optional	optional
my_own	13876	GO:0030555	optional	GO:0030555	my_own	unknown	optional	unknown	optional	optional	protein	unknown	2023-11-24	FABvM	optional	optional
my_own	13877	GO:0030556	optional	GO:0030556	my_own	unknown	optional	unknown	optional	optional	protein	unknown	2023-11-24	FABvM	optional	optional
my_own	13878	GO:0030557	optional	GO:0030557	my_own	unknown	optional	unknown	optional	optional	protein	unknown	2023-11-24	FABvM	optional	optional
my_own	13879	GO:0030558	optional	GO:0030558	my_own	unknown	optional	unknown	optional	optional	protein	unknown	2023-11-24	FABvM	optional	optional
my_own	13880	GO:0030559	optional	GO:0030559	my_own	unknown	optional	unknown	optional	optional	protein	unknown	2023-11-24	FABvM	optional	optional
my_own	13881	GO:0030560	optional	GO:0030560	my_own	unknown	optional	unknown	optional	optional	protein	unknown	2023-11-24	FABvM	optional	optional
my_own	13882	GO:0030561	optional	GO:0030561	my_own	unknown	optional	unknown	optional	optional	protein	unknown	2023-11-24	FABvM	optional	optional
my_own	13883	GO:0030562	optional	GO:0030562	my_own	unknown	optional	unknown	optional	optional	protein	unknown	2023-11-24	FABvM	optional	optional
my_own	13884	GO:0030563	optional	GO:0030563	my_own	unknown	optional	unknown	optional	optional	protein	unknown	2023-11-24	FABvM	optional	optional
my_own	13885	GO:0030564	optional	GO:0030564	my_own	unknown	optional	unknown	optional	optional	protein	unknown	2023-11-24	FABvM	optional	optional
my_own	13886	GO:0030565	optional	GO:0030565	my_own	unknown	optional	unknown	optional	optional	protein	unknown	2023-11-24	FABvM	optional	optional
my_own	13887	GO:0030566	optional	GO:0030566	my_own	unknown	optional	unknown	optional	optional	protein	unknown	2023-11-24	FABvM	optional	optional
my_own	13888	GO:0030567	optional	GO:0030567	my_own	unknown	optional	unknown	optional	optional	protein	unknown	2023-11-24	FABvM	optional	optional
my_own	13889	GO:0030568	optional	GO:0030568	my_own	unknown	optional	unknown	optional	optional	protein	unknown	2023-11-24	FABvM	optional	optional
my_own	13890	GO:0030569	optional	GO:0030569	my_own	unknown	optional	unknown	optional	optional	protein	unknown	2023-11-24	FABvM	optional	optional
my_own	13891	GO:0030570	optional	GO:0030570	my_own	unknown	optional	unknown	optional	optional	protein	unknown	2023-11-24	FABvM	optional	optional
my_own	13892	GO:0030572	optional	GO:0030572	my_own	unknown	optional	unknown	optional	optional	protein	unknown	2023-11-24	FABvM	optional	optional
my_own	13893	GO:0030573	optional	GO:0030573	my_own	unknown	optional	unknown	optional	optional	protein	unknown	2023-11-24	FABvM	optional	optional
my_own	13894	GO:0030574	optional	GO:0030574	my_own	unknown	optional	unknown	optional	optional	protein	unknown	2023-11-24	FABvM	optional	optional
my_own	13895	GO:0030575	optional	GO:0030575	my_own	unknown	optional	unknown	optional	optional	protein	unknown	2023-11-24	FABvM	optional	optional
my_own	13896	GO:0030576	optional	GO:0030576	my_own	unknown	optional	unknown	optional	optional	protein	unknown	2023-11-24	FABvM	optional	optional
my_own	13897	GO:0030577	optional	GO:0030577	my_own	unknown	optional	unknown	optional	optional	protein	unknown	2023-11-24	FABvM	optional	optional
my_own	13898	GO:0030578	optional	GO:0030578	my_own	unknown	optional	unknown	optional	optional	protein	unknown	2023-11-24	FABvM	optional	optional
my_own	13899	GO:0030579	optional	GO:0030579	my_own	unknown	optional	unknown	optional	optional	protein	unknown	2023-11-24	FABvM	optional	optional
my_own	13900	GO:0030580	optional	GO:0030580	my_own	unknown	optional	unknown	optional	optional	protein	unknown	2023-11-24	FABvM	optional	optional
my_own	13901	GO:0030581	optional	GO:0030581	my_own	unknown	optional	unknown	optional	optional	protein	unknown	2023-11-24	FABvM	optional	optional
my_own	13902	GO:0030582	optional	GO:0030582	my_own	unknown	optional	unknown	optional	optional	protein	unknown	2023-11-24	FABvM	optional	optional
my_own	13903	GO:0030583	optional	GO:0030583	my_own	unknown	optional	unknown	optional	optional	protein	unknown	2023-11-24	FABvM	optional	optional
my_own	13904	GO:0030584	optional	GO:0030584	my_own	unknown	optional	unknown	optional	optional	protein	unknown	2023-11-24	FABvM	optional	optional
my_own	13905	GO:0030585	optional	GO:0030585	my_own	unknown	optional	unknown	optional	optional	protein	unknown	2023-11-24	FABvM	optional	optional
my_own	13906	GO:0030586	optional	GO:0030586	my_own	unknown	optional	unknown	optional	optional	protein	unknown	2023-11-24	FABvM	optional	optional
my_own	13907	GO:0030587	optional	GO:0030587	my_own	unknown	optional	unknown	optional	optional	protein	unknown	2023-11-24	FABvM	optional	optional
my_own	13908	GO:0030588	optional	GO:0030588	my_own	unknown	optional	unknown	optional	optional	protein	unknown	2023-11-24	FABvM	optional	optional
my_own	13909	GO:0030589	optional	GO:0030589	my_own	unknown	optional	unknown	optional	optional	protein	unknown	2023-11-24	FABvM	optional	optional
my_own	13910	GO:0030590	optional	GO:0030590	my_own	unknown	optional	unknown	optional	optional	protein	unknown	2023-11-24	FABvM	optional	optional
my_own	13911	GO:0030591	optional	GO:0030591	my_own	unknown	optional	unknown	optional	optional	protein	unknown	2023-11-24	FABvM	optional	optional
my_own	13912	GO:0030592	optional	GO:0030592	my_own	unknown	optional	unknown	optional	optional	protein	unknown	2023-11-24	FABvM	optional	optional
my_own	13913	GO:0030593	optional	GO:0030593	my_own	unknown	optional	unknown	optional	optional	protein	unknown	2023-11-24	FABvM	optional	optional
my_own	13914	GO:0030594	optional	GO:0030594	my_own	unknown	optional	unknown	optional	optional	protein	unknown	2023-11-24	FABvM	optional	optional
my_own	13915	GO:0030595	optional	GO:0030595	my_own	unknown	optional	unknown	optional	optional	protein	unknown	2023-11-24	FABvM	optional	optional
my_own	13916	GO:0030596	optional	GO:0030596	my_own	unknown	optional	unknown	optional	optional	protein	unknown	2023-11-24	FABvM	optional	optional
my_own	13917	GO:0030597	optional	GO:0030597	my_own	unknown	optional	unknown	optional	optional	protein	unknown	2023-11-24	FABvM	optional	optional
my_own	13918	GO:0030598	optional	GO:0030598	my_own	unknown	optional	unknown	optional	optional	protein	unknown	2023-11-24	FABvM	optional	optional
my_own	13919	GO:0030599	optional	GO:0030599	my_own	unknown	optional	unknown	optional	optional	protein	unknown	2023-11-24	FABvM	optional	optional
my_own	13920	GO:0030600	optional	GO:0030600	my_own	unknown	optional	unknown	optional	optional	protein	unknown	2023-11-24	FABvM	optional	optional
my_own	13921	GO:0030601	optional	GO:0030601	my_own	unknown	optional	unknown	optional	optional	protein	unknown	2023-11-24	FABvM	optional	optional
my_own	13922	GO:0030602	optional	GO:0030602	my_own	unknown	optional	unknown	optional	optional	protein	unknown	2023-11-24	FABvM	optional	optional
my_own	13923	GO:0030603	optional	GO:0030603	my_own	unknown	optional	unknown	optional	optional	protein	unknown	2023-11-24	FABvM	optional	optional
my_own	13924	GO:0030604	optional	GO:0030604	my_own	unknown	optional	unknown	optional	optional	protein	unknown	2023-11-24	FABvM	optional	optional
my_own	13925	GO:0030611	optional	GO:0030611	my_own	unknown	optional	unknown	optional	optional	protein	unknown	2023-11-24	FABvM	optional	optional
my_own	13926	GO:0030612	optional	GO:0030612	my_own	unknown	optional	unknown	optional	optional	protein	unknown	2023-11-24	FABvM	optional	optional
my_own	13927	GO:0030613	optional	GO:0030613	my_own	unknown	optional	unknown	optional	optional	protein	unknown	2023-11-24	FABvM	optional	optional
my_own	13928	GO:0030614	optional	GO:0030614	my_own	unknown	optional	unknown	optional	optional	protein	unknown	2023-11-24	FABvM	optional	optional
my_own	13929	GO:0030616	optional	GO:0030616	my_own	unknown	optional	unknown	optional	optional	protein	unknown	2023-11-24	FABvM	optional	optional
my_own	13930	GO:0030617	optional	GO:0030617	my_own	unknown	optional	unknown	optional	optional	protein	unknown	2023-11-24	FABvM	optional	optional
my_own	13931	GO:0030618	optional	GO:0030618	my_own	unknown	optional	unknown	optional	optional	protein	unknown	2023-11-24	FABvM	optional	optional
my_own	13932	GO:0030619	optional	GO:0030619	my_own	unknown	optional	unknown	optional	optional	protein	unknown	2023-11-24	FABvM	optional	optional
my_own	13933	GO:0030620	optional	GO:0030620	my_own	unknown	optional	unknown	optional	optional	protein	unknown	2023-11-24	FABvM	optional	optional
my_own	13934	GO:0030621	optional	GO:0030621	my_own	unknown	optional	unknown	optional	optional	protein	unknown	2023-11-24	FABvM	optional	optional
my_own	13935	GO:0030622	optional	GO:0030622	my_own	unknown	optional	unknown	optional	optional	protein	unknown	2023-11-24	FABvM	optional	optional
my_own	13936	GO:0030623	optional	GO:0030623	my_own	unknown	optional	unknown	optional	optional	protein	unknown	2023-11-24	FABvM	optional	optional
my_own	13937	GO:0030624	optional	GO:0030624	my_own	unknown	optional	unknown	optional	optional	protein	unknown	2023-11-24	FABvM	optional	optional
my_own	13938	GO:0030625	optional	GO:0030625	my_own	unknown	optional	unknown	optional	optional	protein	unknown	2023-11-24	FABvM	optional	optional
my_own	13939	GO:0030626	optional	GO:0030626	my_own	unknown	optional	unknown	optional	optional	protein	unknown	2023-11-24	FABvM	optional	optional
my_own	13940	GO:0030627	optional	GO:0030627	my_own	unknown	optional	unknown	optional	optional	protein	unknown	2023-11-24	FABvM	optional	optional
my_own	13941	GO:0030628	optional	GO:0030628	my_own	unknown	optional	unknown	optional	optional	protein	unknown	2023-11-24	FABvM	optional	optional
my_own	13942	GO:0030629	optional	GO:0030629	my_own	unknown	optional	unknown	optional	optional	protein	unknown	2023-11-24	FABvM	optional	optional
my_own	13943	GO:0030631	optional	GO:0030631	my_own	unknown	optional	unknown	optional	optional	protein	unknown	2023-11-24	FABvM	optional	optional
my_own	13944	GO:0030632	optional	GO:0030632	my_own	unknown	optional	unknown	optional	optional	protein	unknown	2023-11-24	FABvM	optional	optional
my_own	13945	GO:0030633	optional	GO:0030633	my_own	unknown	optional	unknown	optional	optional	protein	unknown	2023-11-24	FABvM	optional	optional
my_own	13946	GO:0030634	optional	GO:0030634	my_own	unknown	optional	unknown	optional	optional	protein	unknown	2023-11-24	FABvM	optional	optional
my_own	13947	GO:0030635	optional	GO:0030635	my_own	unknown	optional	unknown	optional	optional	protein	unknown	2023-11-24	FABvM	optional	optional
my_own	13948	GO:0030636	optional	GO:0030636	my_own	unknown	optional	unknown	optional	optional	protein	unknown	2023-11-24	FABvM	optional	optional
my_own	13949	GO:0030637	optional	GO:0030637	my_own	unknown	optional	unknown	optional	optional	protein	unknown	2023-11-24	FABvM	optional	optional
my_own	13950	GO:0030638	optional	GO:0030638	my_own	unknown	optional	unknown	optional	optional	protein	unknown	2023-11-24	FABvM	optional	optional
my_own	13951	GO:0030639	optional	GO:0030639	my_own	unknown	optional	unknown	optional	optional	protein	unknown	2023-11-24	FABvM	optional	optional
my_own	13952	GO:0030640	optional	GO:0030640	my_own	unknown	optional	unknown	optional	optional	protein	unknown	2023-11-24	FABvM	optional	optional
my_own	13953	GO:0030641	optional	GO:0030641	my_own	unknown	optional	unknown	optional	optional	protein	unknown	2023-11-24	FABvM	optional	optional
my_own	13954	GO:0030642	optional	GO:0030642	my_own	unknown	optional	unknown	optional	optional	protein	unknown	2023-11-24	FABvM	optional	optional
my_own	13955	GO:0030643	optional	GO:0030643	my_own	unknown	optional	unknown	optional	optional	protein	unknown	2023-11-24	FABvM	optional	optional
my_own	13956	GO:0030644	optional	GO:0030644	my_own	unknown	optional	unknown	optional	optional	protein	unknown	2023-11-24	FABvM	optional	optional
my_own	13957	GO:0030645	optional	GO:0030645	my_own	unknown	optional	unknown	optional	optional	protein	unknown	2023-11-24	FABvM	optional	optional
my_own	13958	GO:0030647	optional	GO:0030647	my_own	unknown	optional	unknown	optional	optional	protein	unknown	2023-11-24	FABvM	optional	optional
my_own	13959	GO:0030648	optional	GO:0030648	my_own	unknown	optional	unknown	optional	optional	protein	unknown	2023-11-24	FABvM	optional	optional
my_own	13960	GO:0030649	optional	GO:0030649	my_own	unknown	optional	unknown	optional	optional	protein	unknown	2023-11-24	FABvM	optional	optional
my_own	13961	GO:0030650	optional	GO:0030650	my_own	unknown	optional	unknown	optional	optional	protein	unknown	2023-11-24	FABvM	optional	optional
my_own	13962	GO:0030651	optional	GO:0030651	my_own	unknown	optional	unknown	optional	optional	protein	unknown	2023-11-24	FABvM	optional	optional
my_own	13963	GO:0030652	optional	GO:0030652	my_own	unknown	optional	unknown	optional	optional	protein	unknown	2023-11-24	FABvM	optional	optional
my_own	13964	GO:0030653	optional	GO:0030653	my_own	unknown	optional	unknown	optional	optional	protein	unknown	2023-11-24	FABvM	optional	optional
my_own	13965	GO:0030654	optional	GO:0030654	my_own	unknown	optional	unknown	optional	optional	protein	unknown	2023-11-24	FABvM	optional	optional
my_own	13966	GO:0030655	optional	GO:0030655	my_own	unknown	optional	unknown	optional	optional	protein	unknown	2023-11-24	FABvM	optional	optional
my_own	13967	GO:0030656	optional	GO:0030656	my_own	unknown	optional	unknown	optional	optional	protein	unknown	2023-11-24	FABvM	optional	optional
my_own	13968	GO:0030657	optional	GO:0030657	my_own	unknown	optional	unknown	optional	optional	protein	unknown	2023-11-24	FABvM	optional	optional
my_own	13969	GO:0030658	optional	GO:0030658	my_own	unknown	optional	unknown	optional	optional	protein	unknown	2023-11-24	FABvM	optional	optional
my_own	13970	GO:0030659	optional	GO:0030659	my_own	unknown	optional	unknown	optional	optional	protein	unknown	2023-11-24	FABvM	optional	optional
my_own	13971	GO:0030660	optional	GO:0030660	my_own	unknown	optional	unknown	optional	optional	protein	unknown	2023-11-24	FABvM	optional	optional
my_own	13972	GO:0030661	optional	GO:0030661	my_own	unknown	optional	unknown	optional	optional	protein	unknown	2023-11-24	FABvM	optional	optional
my_own	13973	GO:0030662	optional	GO:0030662	my_own	unknown	optional	unknown	optional	optional	protein	unknown	2023-11-24	FABvM	optional	optional
my_own	13974	GO:0030663	optional	GO:0030663	my_own	unknown	optional	unknown	optional	optional	protein	unknown	2023-11-24	FABvM	optional	optional
my_own	13975	GO:0030665	optional	GO:0030665	my_own	unknown	optional	unknown	optional	optional	protein	unknown	2023-11-24	FABvM	optional	optional
my_own	13976	GO:0030666	optional	GO:0030666	my_own	unknown	optional	unknown	optional	optional	protein	unknown	2023-11-24	FABvM	optional	optional
my_own	13977	GO:0030667	optional	GO:0030667	my_own	unknown	optional	unknown	optional	optional	protein	unknown	2023-11-24	FABvM	optional	optional
my_own	13978	GO:0030668	optional	GO:0030668	my_own	unknown	optional	unknown	optional	optional	protein	unknown	2023-11-24	FABvM	optional	optional
my_own	13979	GO:0030669	optional	GO:0030669	my_own	unknown	optional	unknown	optional	optional	protein	unknown	2023-11-24	FABvM	optional	optional
my_own	13980	GO:0030670	optional	GO:0030670	my_own	unknown	optional	unknown	optional	optional	protein	unknown	2023-11-24	FABvM	optional	optional
my_own	13981	GO:0030671	optional	GO:0030671	my_own	unknown	optional	unknown	optional	optional	protein	unknown	2023-11-24	FABvM	optional	optional
my_own	13982	GO:0030672	optional	GO:0030672	my_own	unknown	optional	unknown	optional	optional	protein	unknown	2023-11-24	FABvM	optional	optional
my_own	13983	GO:0030673	optional	GO:0030673	my_own	unknown	optional	unknown	optional	optional	protein	unknown	2023-11-24	FABvM	optional	optional
my_own	13984	GO:0030674	optional	GO:0030674	my_own	unknown	optional	unknown	optional	optional	protein	unknown	2023-11-24	FABvM	optional	optional
my_own	13985	GO:0030677	optional	GO:0030677	my_own	unknown	optional	unknown	optional	optional	protein	unknown	2023-11-24	FABvM	optional	optional
my_own	13986	GO:0030678	optional	GO:0030678	my_own	unknown	optional	unknown	optional	optional	protein	unknown	2023-11-24	FABvM	optional	optional
my_own	13987	GO:0030679	optional	GO:0030679	my_own	unknown	optional	unknown	optional	optional	protein	unknown	2023-11-24	FABvM	optional	optional
my_own	13988	GO:0030680	optional	GO:0030680	my_own	unknown	optional	unknown	optional	optional	protein	unknown	2023-11-24	FABvM	optional	optional
my_own	13989	GO:0030681	optional	GO:0030681	my_own	unknown	optional	unknown	optional	optional	protein	unknown	2023-11-24	FABvM	optional	optional
my_own	13990	GO:0030682	optional	GO:0030682	my_own	unknown	optional	unknown	optional	optional	protein	unknown	2023-11-24	FABvM	optional	optional
my_own	13991	GO:0030684	optional	GO:0030684	my_own	unknown	optional	unknown	optional	optional	protein	unknown	2023-11-24	FABvM	optional	optional
my_own	13992	GO:0030685	optional	GO:0030685	my_own	unknown	optional	unknown	optional	optional	protein	unknown	2023-11-24	FABvM	optional	optional
my_own	13993	GO:0030686	optional	GO:0030686	my_own	unknown	optional	unknown	optional	optional	protein	unknown	2023-11-24	FABvM	optional	optional
my_own	13994	GO:0030687	optional	GO:0030687	my_own	unknown	optional	unknown	optional	optional	protein	unknown	2023-11-24	FABvM	optional	optional
my_own	13995	GO:0030688	optional	GO:0030688	my_own	unknown	optional	unknown	optional	optional	protein	unknown	2023-11-24	FABvM	optional	optional
my_own	13996	GO:0030689	optional	GO:0030689	my_own	unknown	optional	unknown	optional	optional	protein	unknown	2023-11-24	FABvM	optional	optional
my_own	13997	GO:0030690	optional	GO:0030690	my_own	unknown	optional	unknown	optional	optional	protein	unknown	2023-11-24	FABvM	optional	optional
my_own	13998	GO:0030691	optional	GO:0030691	my_own	unknown	optional	unknown	optional	optional	protein	unknown	2023-11-24	FABvM	optional	optional
my_own	13999	GO:0030692	optional	GO:0030692	my_own	unknown	optional	unknown	optional	optional	protein	unknown	2023-11-24	FABvM	optional	optional
my_own	14000	GO:0030693	optional	GO:0030693	my_own	unknown	optional	unknown	optional	optional	protein	unknown	2023-11-24	FABvM	optional	optional
my_own	14001	GO:0030694	optional	GO:0030694	my_own	unknown	optional	unknown	optional	optional	protein	unknown	2023-11-24	FABvM	optional	optional
my_own	14002	GO:0030695	optional	GO:0030695	my_own	unknown	optional	unknown	optional	optional	protein	unknown	2023-11-24	FABvM	optional	optional
my_own	14003	GO:0030696	optional	GO:0030696	my_own	unknown	optional	unknown	optional	optional	protein	unknown	2023-11-24	FABvM	optional	optional
my_own	14004	GO:0030697	optional	GO:0030697	my_own	unknown	optional	unknown	optional	optional	protein	unknown	2023-11-24	FABvM	optional	optional
my_own	14005	GO:0030698	optional	GO:0030698	my_own	unknown	optional	unknown	optional	optional	protein	unknown	2023-11-24	FABvM	optional	optional
my_own	14006	GO:0030699	optional	GO:0030699	my_own	unknown	optional	unknown	optional	optional	protein	unknown	2023-11-24	FABvM	optional	optional
my_own	14007	GO:0030700	optional	GO:0030700	my_own	unknown	optional	unknown	optional	optional	protein	unknown	2023-11-24	FABvM	optional	optional
my_own	14008	GO:0030701	optional	GO:0030701	my_own	unknown	optional	unknown	optional	optional	protein	unknown	2023-11-24	FABvM	optional	optional
my_own	14009	GO:0030703	optional	GO:0030703	my_own	unknown	optional	unknown	optional	optional	protein	unknown	2023-11-24	FABvM	optional	optional
my_own	14010	GO:0030704	optional	GO:0030704	my_own	unknown	optional	unknown	optional	optional	protein	unknown	2023-11-24	FABvM	optional	optional
my_own	14011	GO:0030705	optional	GO:0030705	my_own	unknown	optional	unknown	optional	optional	protein	unknown	2023-11-24	FABvM	optional	optional
my_own	14012	GO:0030706	optional	GO:0030706	my_own	unknown	optional	unknown	optional	optional	protein	unknown	2023-11-24	FABvM	optional	optional
my_own	14013	GO:0030707	optional	GO:0030707	my_own	unknown	optional	unknown	optional	optional	protein	unknown	2023-11-24	FABvM	optional	optional
my_own	14014	GO:0030708	optional	GO:0030708	my_own	unknown	optional	unknown	optional	optional	protein	unknown	2023-11-24	FABvM	optional	optional
my_own	14015	GO:0030709	optional	GO:0030709	my_own	unknown	optional	unknown	optional	optional	protein	unknown	2023-11-24	FABvM	optional	optional
my_own	14016	GO:0030710	optional	GO:0030710	my_own	unknown	optional	unknown	optional	optional	protein	unknown	2023-11-24	FABvM	optional	optional
my_own	14017	GO:0030711	optional	GO:0030711	my_own	unknown	optional	unknown	optional	optional	protein	unknown	2023-11-24	FABvM	optional	optional
my_own	14018	GO:0030712	optional	GO:0030712	my_own	unknown	optional	unknown	optional	optional	protein	unknown	2023-11-24	FABvM	optional	optional
my_own	14019	GO:0030713	optional	GO:0030713	my_own	unknown	optional	unknown	optional	optional	protein	unknown	2023-11-24	FABvM	optional	optional
my_own	14020	GO:0030714	optional	GO:0030714	my_own	unknown	optional	unknown	optional	optional	protein	unknown	2023-11-24	FABvM	optional	optional
my_own	14021	GO:0030715	optional	GO:0030715	my_own	unknown	optional	unknown	optional	optional	protein	unknown	2023-11-24	FABvM	optional	optional
my_own	14022	GO:0030716	optional	GO:0030716	my_own	unknown	optional	unknown	optional	optional	protein	unknown	2023-11-24	FABvM	optional	optional
my_own	14023	GO:0030717	optional	GO:0030717	my_own	unknown	optional	unknown	optional	optional	protein	unknown	2023-11-24	FABvM	optional	optional
my_own	14024	GO:0030718	optional	GO:0030718	my_own	unknown	optional	unknown	optional	optional	protein	unknown	2023-11-24	FABvM	optional	optional
my_own	14025	GO:0030719	optional	GO:0030719	my_own	unknown	optional	unknown	optional	optional	protein	unknown	2023-11-24	FABvM	optional	optional
my_own	14026	GO:0030720	optional	GO:0030720	my_own	unknown	optional	unknown	optional	optional	protein	unknown	2023-11-24	FABvM	optional	optional
my_own	14027	GO:0030721	optional	GO:0030721	my_own	unknown	optional	unknown	optional	optional	protein	unknown	2023-11-24	FABvM	optional	optional
my_own	14028	GO:0030723	optional	GO:0030723	my_own	unknown	optional	unknown	optional	optional	protein	unknown	2023-11-24	FABvM	optional	optional
my_own	14029	GO:0030724	optional	GO:0030724	my_own	unknown	optional	unknown	optional	optional	protein	unknown	2023-11-24	FABvM	optional	optional
my_own	14030	GO:0030725	optional	GO:0030725	my_own	unknown	optional	unknown	optional	optional	protein	unknown	2023-11-24	FABvM	optional	optional
my_own	14031	GO:0030726	optional	GO:0030726	my_own	unknown	optional	unknown	optional	optional	protein	unknown	2023-11-24	FABvM	optional	optional
my_own	14032	GO:0030727	optional	GO:0030727	my_own	unknown	optional	unknown	optional	optional	protein	unknown	2023-11-24	FABvM	optional	optional
my_own	14033	GO:0030728	optional	GO:0030728	my_own	unknown	optional	unknown	optional	optional	protein	unknown	2023-11-24	FABvM	optional	optional
my_own	14034	GO:0030729	optional	GO:0030729	my_own	unknown	optional	unknown	optional	optional	protein	unknown	2023-11-24	FABvM	optional	optional
my_own	14035	GO:0030730	optional	GO:0030730	my_own	unknown	optional	unknown	optional	optional	protein	unknown	2023-11-24	FABvM	optional	optional
my_own	14036	GO:0030731	optional	GO:0030731	my_own	unknown	optional	unknown	optional	optional	protein	unknown	2023-11-24	FABvM	optional	optional
my_own	14037	GO:0030732	optional	GO:0030732	my_own	unknown	optional	unknown	optional	optional	protein	unknown	2023-11-24	FABvM	optional	optional
my_own	14038	GO:0030733	optional	GO:0030733	my_own	unknown	optional	unknown	optional	optional	protein	unknown	2023-11-24	FABvM	optional	optional
my_own	14039	GO:0030734	optional	GO:0030734	my_own	unknown	optional	unknown	optional	optional	protein	unknown	2023-11-24	FABvM	optional	optional
my_own	14040	GO:0030735	optional	GO:0030735	my_own	unknown	optional	unknown	optional	optional	protein	unknown	2023-11-24	FABvM	optional	optional
my_own	14041	GO:0030736	optional	GO:0030736	my_own	unknown	optional	unknown	optional	optional	protein	unknown	2023-11-24	FABvM	optional	optional
my_own	14042	GO:0030737	optional	GO:0030737	my_own	unknown	optional	unknown	optional	optional	protein	unknown	2023-11-24	FABvM	optional	optional
my_own	14043	GO:0030738	optional	GO:0030738	my_own	unknown	optional	unknown	optional	optional	protein	unknown	2023-11-24	FABvM	optional	optional
my_own	14044	GO:0030739	optional	GO:0030739	my_own	unknown	optional	unknown	optional	optional	protein	unknown	2023-11-24	FABvM	optional	optional
my_own	14045	GO:0030740	optional	GO:0030740	my_own	unknown	optional	unknown	optional	optional	protein	unknown	2023-11-24	FABvM	optional	optional
my_own	14046	GO:0030741	optional	GO:0030741	my_own	unknown	optional	unknown	optional	optional	protein	unknown	2023-11-24	FABvM	optional	optional
my_own	14047	GO:0030742	optional	GO:0030742	my_own	unknown	optional	unknown	optional	optional	protein	unknown	2023-11-24	FABvM	optional	optional
my_own	14048	GO:0030743	optional	GO:0030743	my_own	unknown	optional	unknown	optional	optional	protein	unknown	2023-11-24	FABvM	optional	optional
my_own	14049	GO:0030744	optional	GO:0030744	my_own	unknown	optional	unknown	optional	optional	protein	unknown	2023-11-24	FABvM	optional	optional
my_own	14050	GO:0030745	optional	GO:0030745	my_own	unknown	optional	unknown	optional	optional	protein	unknown	2023-11-24	FABvM	optional	optional
my_own	14051	GO:0030746	optional	GO:0030746	my_own	unknown	optional	unknown	optional	optional	protein	unknown	2023-11-24	FABvM	optional	optional
my_own	14052	GO:0030747	optional	GO:0030747	my_own	unknown	optional	unknown	optional	optional	protein	unknown	2023-11-24	FABvM	optional	optional
my_own	14053	GO:0030748	optional	GO:0030748	my_own	unknown	optional	unknown	optional	optional	protein	unknown	2023-11-24	FABvM	optional	optional
my_own	14054	GO:0030749	optional	GO:0030749	my_own	unknown	optional	unknown	optional	optional	protein	unknown	2023-11-24	FABvM	optional	optional
my_own	14055	GO:0030750	optional	GO:0030750	my_own	unknown	optional	unknown	optional	optional	protein	unknown	2023-11-24	FABvM	optional	optional
my_own	14056	GO:0030751	optional	GO:0030751	my_own	unknown	optional	unknown	optional	optional	protein	unknown	2023-11-24	FABvM	optional	optional
my_own	14057	GO:0030752	optional	GO:0030752	my_own	unknown	optional	unknown	optional	optional	protein	unknown	2023-11-24	FABvM	optional	optional
my_own	14058	GO:0030753	optional	GO:0030753	my_own	unknown	optional	unknown	optional	optional	protein	unknown	2023-11-24	FABvM	optional	optional
my_own	14059	GO:0030754	optional	GO:0030754	my_own	unknown	optional	unknown	optional	optional	protein	unknown	2023-11-24	FABvM	optional	optional
my_own	14060	GO:0030755	optional	GO:0030755	my_own	unknown	optional	unknown	optional	optional	protein	unknown	2023-11-24	FABvM	optional	optional
my_own	14061	GO:0030756	optional	GO:0030756	my_own	unknown	optional	unknown	optional	optional	protein	unknown	2023-11-24	FABvM	optional	optional
my_own	14062	GO:0030757	optional	GO:0030757	my_own	unknown	optional	unknown	optional	optional	protein	unknown	2023-11-24	FABvM	optional	optional
my_own	14063	GO:0030758	optional	GO:0030758	my_own	unknown	optional	unknown	optional	optional	protein	unknown	2023-11-24	FABvM	optional	optional
my_own	14064	GO:0030759	optional	GO:0030759	my_own	unknown	optional	unknown	optional	optional	protein	unknown	2023-11-24	FABvM	optional	optional
my_own	14065	GO:0030760	optional	GO:0030760	my_own	unknown	optional	unknown	optional	optional	protein	unknown	2023-11-24	FABvM	optional	optional
my_own	14066	GO:0030761	optional	GO:0030761	my_own	unknown	optional	unknown	optional	optional	protein	unknown	2023-11-24	FABvM	optional	optional
my_own	14067	GO:0030762	optional	GO:0030762	my_own	unknown	optional	unknown	optional	optional	protein	unknown	2023-11-24	FABvM	optional	optional
my_own	14068	GO:0030763	optional	GO:0030763	my_own	unknown	optional	unknown	optional	optional	protein	unknown	2023-11-24	FABvM	optional	optional
my_own	14069	GO:0030766	optional	GO:0030766	my_own	unknown	optional	unknown	optional	optional	protein	unknown	2023-11-24	FABvM	optional	optional
my_own	14070	GO:0030767	optional	GO:0030767	my_own	unknown	optional	unknown	optional	optional	protein	unknown	2023-11-24	FABvM	optional	optional
my_own	14071	GO:0030768	optional	GO:0030768	my_own	unknown	optional	unknown	optional	optional	protein	unknown	2023-11-24	FABvM	optional	optional
my_own	14072	GO:0030769	optional	GO:0030769	my_own	unknown	optional	unknown	optional	optional	protein	unknown	2023-11-24	FABvM	optional	optional
my_own	14073	GO:0030770	optional	GO:0030770	my_own	unknown	optional	unknown	optional	optional	protein	unknown	2023-11-24	FABvM	optional	optional
my_own	14074	GO:0030771	optional	GO:0030771	my_own	unknown	optional	unknown	optional	optional	protein	unknown	2023-11-24	FABvM	optional	optional
my_own	14075	GO:0030772	optional	GO:0030772	my_own	unknown	optional	unknown	optional	optional	protein	unknown	2023-11-24	FABvM	optional	optional
my_own	14076	GO:0030773	optional	GO:0030773	my_own	unknown	optional	unknown	optional	optional	protein	unknown	2023-11-24	FABvM	optional	optional
my_own	14077	GO:0030774	optional	GO:0030774	my_own	unknown	optional	unknown	optional	optional	protein	unknown	2023-11-24	FABvM	optional	optional
my_own	14078	GO:0030775	optional	GO:0030775	my_own	unknown	optional	unknown	optional	optional	protein	unknown	2023-11-24	FABvM	optional	optional
my_own	14079	GO:0030776	optional	GO:0030776	my_own	unknown	optional	unknown	optional	optional	protein	unknown	2023-11-24	FABvM	optional	optional
my_own	14080	GO:0030777	optional	GO:0030777	my_own	unknown	optional	unknown	optional	optional	protein	unknown	2023-11-24	FABvM	optional	optional
my_own	14081	GO:0030778	optional	GO:0030778	my_own	unknown	optional	unknown	optional	optional	protein	unknown	2023-11-24	FABvM	optional	optional
my_own	14082	GO:0030779	optional	GO:0030779	my_own	unknown	optional	unknown	optional	optional	protein	unknown	2023-11-24	FABvM	optional	optional
my_own	14083	GO:0030780	optional	GO:0030780	my_own	unknown	optional	unknown	optional	optional	protein	unknown	2023-11-24	FABvM	optional	optional
my_own	14084	GO:0030781	optional	GO:0030781	my_own	unknown	optional	unknown	optional	optional	protein	unknown	2023-11-24	FABvM	optional	optional
my_own	14085	GO:0030782	optional	GO:0030782	my_own	unknown	optional	unknown	optional	optional	protein	unknown	2023-11-24	FABvM	optional	optional
my_own	14086	GO:0030783	optional	GO:0030783	my_own	unknown	optional	unknown	optional	optional	protein	unknown	2023-11-24	FABvM	optional	optional
my_own	14087	GO:0030784	optional	GO:0030784	my_own	unknown	optional	unknown	optional	optional	protein	unknown	2023-11-24	FABvM	optional	optional
my_own	14088	GO:0030785	optional	GO:0030785	my_own	unknown	optional	unknown	optional	optional	protein	unknown	2023-11-24	FABvM	optional	optional
my_own	14089	GO:0030786	optional	GO:0030786	my_own	unknown	optional	unknown	optional	optional	protein	unknown	2023-11-24	FABvM	optional	optional
my_own	14090	GO:0030787	optional	GO:0030787	my_own	unknown	optional	unknown	optional	optional	protein	unknown	2023-11-24	FABvM	optional	optional
my_own	14091	GO:0030788	optional	GO:0030788	my_own	unknown	optional	unknown	optional	optional	protein	unknown	2023-11-24	FABvM	optional	optional
my_own	14092	GO:0030789	optional	GO:0030789	my_own	unknown	optional	unknown	optional	optional	protein	unknown	2023-11-24	FABvM	optional	optional
my_own	14093	GO:0030790	optional	GO:0030790	my_own	unknown	optional	unknown	optional	optional	protein	unknown	2023-11-24	FABvM	optional	optional
my_own	14094	GO:0030791	optional	GO:0030791	my_own	unknown	optional	unknown	optional	optional	protein	unknown	2023-11-24	FABvM	optional	optional
my_own	14095	GO:0030792	optional	GO:0030792	my_own	unknown	optional	unknown	optional	optional	protein	unknown	2023-11-24	FABvM	optional	optional
my_own	14096	GO:0030793	optional	GO:0030793	my_own	unknown	optional	unknown	optional	optional	protein	unknown	2023-11-24	FABvM	optional	optional
my_own	14097	GO:0030794	optional	GO:0030794	my_own	unknown	optional	unknown	optional	optional	protein	unknown	2023-11-24	FABvM	optional	optional
my_own	14098	GO:0030795	optional	GO:0030795	my_own	unknown	optional	unknown	optional	optional	protein	unknown	2023-11-24	FABvM	optional	optional
my_own	14099	GO:0030796	optional	GO:0030796	my_own	unknown	optional	unknown	optional	optional	protein	unknown	2023-11-24	FABvM	optional	optional
my_own	14100	GO:0030797	optional	GO:0030797	my_own	unknown	optional	unknown	optional	optional	protein	unknown	2023-11-24	FABvM	optional	optional
my_own	14101	GO:0030798	optional	GO:0030798	my_own	unknown	optional	unknown	optional	optional	protein	unknown	2023-11-24	FABvM	optional	optional
my_own	14102	GO:0030799	optional	GO:0030799	my_own	unknown	optional	unknown	optional	optional	protein	unknown	2023-11-24	FABvM	optional	optional
my_own	14103	GO:0030800	optional	GO:0030800	my_own	unknown	optional	unknown	optional	optional	protein	unknown	2023-11-24	FABvM	optional	optional
my_own	14104	GO:0030801	optional	GO:0030801	my_own	unknown	optional	unknown	optional	optional	protein	unknown	2023-11-24	FABvM	optional	optional
my_own	14105	GO:0030802	optional	GO:0030802	my_own	unknown	optional	unknown	optional	optional	protein	unknown	2023-11-24	FABvM	optional	optional
my_own	14106	GO:0030803	optional	GO:0030803	my_own	unknown	optional	unknown	optional	optional	protein	unknown	2023-11-24	FABvM	optional	optional
my_own	14107	GO:0030804	optional	GO:0030804	my_own	unknown	optional	unknown	optional	optional	protein	unknown	2023-11-24	FABvM	optional	optional
my_own	14108	GO:0030805	optional	GO:0030805	my_own	unknown	optional	unknown	optional	optional	protein	unknown	2023-11-24	FABvM	optional	optional
my_own	14109	GO:0030806	optional	GO:0030806	my_own	unknown	optional	unknown	optional	optional	protein	unknown	2023-11-24	FABvM	optional	optional
my_own	14110	GO:0030807	optional	GO:0030807	my_own	unknown	optional	unknown	optional	optional	protein	unknown	2023-11-24	FABvM	optional	optional
my_own	14111	GO:0030808	optional	GO:0030808	my_own	unknown	optional	unknown	optional	optional	protein	unknown	2023-11-24	FABvM	optional	optional
my_own	14112	GO:0030809	optional	GO:0030809	my_own	unknown	optional	unknown	optional	optional	protein	unknown	2023-11-24	FABvM	optional	optional
my_own	14113	GO:0030810	optional	GO:0030810	my_own	unknown	optional	unknown	optional	optional	protein	unknown	2023-11-24	FABvM	optional	optional
my_own	14114	GO:0030811	optional	GO:0030811	my_own	unknown	optional	unknown	optional	optional	protein	unknown	2023-11-24	FABvM	optional	optional
my_own	14115	GO:0030812	optional	GO:0030812	my_own	unknown	optional	unknown	optional	optional	protein	unknown	2023-11-24	FABvM	optional	optional
my_own	14116	GO:0030813	optional	GO:0030813	my_own	unknown	optional	unknown	optional	optional	protein	unknown	2023-11-24	FABvM	optional	optional
my_own	14117	GO:0030814	optional	GO:0030814	my_own	unknown	optional	unknown	optional	optional	protein	unknown	2023-11-24	FABvM	optional	optional
my_own	14118	GO:0030815	optional	GO:0030815	my_own	unknown	optional	unknown	optional	optional	protein	unknown	2023-11-24	FABvM	optional	optional
my_own	14119	GO:0030816	optional	GO:0030816	my_own	unknown	optional	unknown	optional	optional	protein	unknown	2023-11-24	FABvM	optional	optional
my_own	14120	GO:0030817	optional	GO:0030817	my_own	unknown	optional	unknown	optional	optional	protein	unknown	2023-11-24	FABvM	optional	optional
my_own	14121	GO:0030818	optional	GO:0030818	my_own	unknown	optional	unknown	optional	optional	protein	unknown	2023-11-24	FABvM	optional	optional
my_own	14122	GO:0030819	optional	GO:0030819	my_own	unknown	optional	unknown	optional	optional	protein	unknown	2023-11-24	FABvM	optional	optional
my_own	14123	GO:0030820	optional	GO:0030820	my_own	unknown	optional	unknown	optional	optional	protein	unknown	2023-11-24	FABvM	optional	optional
my_own	14124	GO:0030821	optional	GO:0030821	my_own	unknown	optional	unknown	optional	optional	protein	unknown	2023-11-24	FABvM	optional	optional
my_own	14125	GO:0030822	optional	GO:0030822	my_own	unknown	optional	unknown	optional	optional	protein	unknown	2023-11-24	FABvM	optional	optional
my_own	14126	GO:0030823	optional	GO:0030823	my_own	unknown	optional	unknown	optional	optional	protein	unknown	2023-11-24	FABvM	optional	optional
my_own	14127	GO:0030824	optional	GO:0030824	my_own	unknown	optional	unknown	optional	optional	protein	unknown	2023-11-24	FABvM	optional	optional
my_own	14128	GO:0030825	optional	GO:0030825	my_own	unknown	optional	unknown	optional	optional	protein	unknown	2023-11-24	FABvM	optional	optional
my_own	14129	GO:0030826	optional	GO:0030826	my_own	unknown	optional	unknown	optional	optional	protein	unknown	2023-11-24	FABvM	optional	optional
my_own	14130	GO:0030827	optional	GO:0030827	my_own	unknown	optional	unknown	optional	optional	protein	unknown	2023-11-24	FABvM	optional	optional
my_own	14131	GO:0030828	optional	GO:0030828	my_own	unknown	optional	unknown	optional	optional	protein	unknown	2023-11-24	FABvM	optional	optional
my_own	14132	GO:0030829	optional	GO:0030829	my_own	unknown	optional	unknown	optional	optional	protein	unknown	2023-11-24	FABvM	optional	optional
my_own	14133	GO:0030830	optional	GO:0030830	my_own	unknown	optional	unknown	optional	optional	protein	unknown	2023-11-24	FABvM	optional	optional
my_own	14134	GO:0030831	optional	GO:0030831	my_own	unknown	optional	unknown	optional	optional	protein	unknown	2023-11-24	FABvM	optional	optional
my_own	14135	GO:0030832	optional	GO:0030832	my_own	unknown	optional	unknown	optional	optional	protein	unknown	2023-11-24	FABvM	optional	optional
my_own	14136	GO:0030833	optional	GO:0030833	my_own	unknown	optional	unknown	optional	optional	protein	unknown	2023-11-24	FABvM	optional	optional
my_own	14137	GO:0030834	optional	GO:0030834	my_own	unknown	optional	unknown	optional	optional	protein	unknown	2023-11-24	FABvM	optional	optional
my_own	14138	GO:0030835	optional	GO:0030835	my_own	unknown	optional	unknown	optional	optional	protein	unknown	2023-11-24	FABvM	optional	optional
my_own	14139	GO:0030836	optional	GO:0030836	my_own	unknown	optional	unknown	optional	optional	protein	unknown	2023-11-24	FABvM	optional	optional
my_own	14140	GO:0030837	optional	GO:0030837	my_own	unknown	optional	unknown	optional	optional	protein	unknown	2023-11-24	FABvM	optional	optional
my_own	14141	GO:0030838	optional	GO:0030838	my_own	unknown	optional	unknown	optional	optional	protein	unknown	2023-11-24	FABvM	optional	optional
my_own	14142	GO:0030839	optional	GO:0030839	my_own	unknown	optional	unknown	optional	optional	protein	unknown	2023-11-24	FABvM	optional	optional
my_own	14143	GO:0030840	optional	GO:0030840	my_own	unknown	optional	unknown	optional	optional	protein	unknown	2023-11-24	FABvM	optional	optional
my_own	14144	GO:0030841	optional	GO:0030841	my_own	unknown	optional	unknown	optional	optional	protein	unknown	2023-11-24	FABvM	optional	optional
my_own	14145	GO:0030842	optional	GO:0030842	my_own	unknown	optional	unknown	optional	optional	protein	unknown	2023-11-24	FABvM	optional	optional
my_own	14146	GO:0030843	optional	GO:0030843	my_own	unknown	optional	unknown	optional	optional	protein	unknown	2023-11-24	FABvM	optional	optional
my_own	14147	GO:0030844	optional	GO:0030844	my_own	unknown	optional	unknown	optional	optional	protein	unknown	2023-11-24	FABvM	optional	optional
my_own	14148	GO:0030845	optional	GO:0030845	my_own	unknown	optional	unknown	optional	optional	protein	unknown	2023-11-24	FABvM	optional	optional
my_own	14149	GO:0030846	optional	GO:0030846	my_own	unknown	optional	unknown	optional	optional	protein	unknown	2023-11-24	FABvM	optional	optional
my_own	14150	GO:0030847	optional	GO:0030847	my_own	unknown	optional	unknown	optional	optional	protein	unknown	2023-11-24	FABvM	optional	optional
my_own	14151	GO:0030848	optional	GO:0030848	my_own	unknown	optional	unknown	optional	optional	protein	unknown	2023-11-24	FABvM	optional	optional
my_own	14152	GO:0030849	optional	GO:0030849	my_own	unknown	optional	unknown	optional	optional	protein	unknown	2023-11-24	FABvM	optional	optional
my_own	14153	GO:0030850	optional	GO:0030850	my_own	unknown	optional	unknown	optional	optional	protein	unknown	2023-11-24	FABvM	optional	optional
my_own	14154	GO:0030851	optional	GO:0030851	my_own	unknown	optional	unknown	optional	optional	protein	unknown	2023-11-24	FABvM	optional	optional
my_own	14155	GO:0030852	optional	GO:0030852	my_own	unknown	optional	unknown	optional	optional	protein	unknown	2023-11-24	FABvM	optional	optional
my_own	14156	GO:0030853	optional	GO:0030853	my_own	unknown	optional	unknown	optional	optional	protein	unknown	2023-11-24	FABvM	optional	optional
my_own	14157	GO:0030854	optional	GO:0030854	my_own	unknown	optional	unknown	optional	optional	protein	unknown	2023-11-24	FABvM	optional	optional
my_own	14158	GO:0030855	optional	GO:0030855	my_own	unknown	optional	unknown	optional	optional	protein	unknown	2023-11-24	FABvM	optional	optional
my_own	14159	GO:0030856	optional	GO:0030856	my_own	unknown	optional	unknown	optional	optional	protein	unknown	2023-11-24	FABvM	optional	optional
my_own	14160	GO:0030857	optional	GO:0030857	my_own	unknown	optional	unknown	optional	optional	protein	unknown	2023-11-24	FABvM	optional	optional
my_own	14161	GO:0030858	optional	GO:0030858	my_own	unknown	optional	unknown	optional	optional	protein	unknown	2023-11-24	FABvM	optional	optional
my_own	14162	GO:0030859	optional	GO:0030859	my_own	unknown	optional	unknown	optional	optional	protein	unknown	2023-11-24	FABvM	optional	optional
my_own	14163	GO:0030860	optional	GO:0030860	my_own	unknown	optional	unknown	optional	optional	protein	unknown	2023-11-24	FABvM	optional	optional
my_own	14164	GO:0030861	optional	GO:0030861	my_own	unknown	optional	unknown	optional	optional	protein	unknown	2023-11-24	FABvM	optional	optional
my_own	14165	GO:0030862	optional	GO:0030862	my_own	unknown	optional	unknown	optional	optional	protein	unknown	2023-11-24	FABvM	optional	optional
my_own	14166	GO:0030863	optional	GO:0030863	my_own	unknown	optional	unknown	optional	optional	protein	unknown	2023-11-24	FABvM	optional	optional
my_own	14167	GO:0030864	optional	GO:0030864	my_own	unknown	optional	unknown	optional	optional	protein	unknown	2023-11-24	FABvM	optional	optional
my_own	14168	GO:0030865	optional	GO:0030865	my_own	unknown	optional	unknown	optional	optional	protein	unknown	2023-11-24	FABvM	optional	optional
my_own	14169	GO:0030866	optional	GO:0030866	my_own	unknown	optional	unknown	optional	optional	protein	unknown	2023-11-24	FABvM	optional	optional
my_own	14170	GO:0030867	optional	GO:0030867	my_own	unknown	optional	unknown	optional	optional	protein	unknown	2023-11-24	FABvM	optional	optional
my_own	14171	GO:0030868	optional	GO:0030868	my_own	unknown	optional	unknown	optional	optional	protein	unknown	2023-11-24	FABvM	optional	optional
my_own	14172	GO:0030869	optional	GO:0030869	my_own	unknown	optional	unknown	optional	optional	protein	unknown	2023-11-24	FABvM	optional	optional
my_own	14173	GO:0030870	optional	GO:0030870	my_own	unknown	optional	unknown	optional	optional	protein	unknown	2023-11-24	FABvM	optional	optional
my_own	14174	GO:0030874	optional	GO:0030874	my_own	unknown	optional	unknown	optional	optional	protein	unknown	2023-11-24	FABvM	optional	optional
my_own	14175	GO:0030875	optional	GO:0030875	my_own	unknown	optional	unknown	optional	optional	protein	unknown	2023-11-24	FABvM	optional	optional
my_own	14176	GO:0030876	optional	GO:0030876	my_own	unknown	optional	unknown	optional	optional	protein	unknown	2023-11-24	FABvM	optional	optional
my_own	14177	GO:0030877	optional	GO:0030877	my_own	unknown	optional	unknown	optional	optional	protein	unknown	2023-11-24	FABvM	optional	optional
my_own	14178	GO:0030878	optional	GO:0030878	my_own	unknown	optional	unknown	optional	optional	protein	unknown	2023-11-24	FABvM	optional	optional
my_own	14179	GO:0030879	optional	GO:0030879	my_own	unknown	optional	unknown	optional	optional	protein	unknown	2023-11-24	FABvM	optional	optional
my_own	14180	GO:0030880	optional	GO:0030880	my_own	unknown	optional	unknown	optional	optional	protein	unknown	2023-11-24	FABvM	optional	optional
my_own	14181	GO:0030881	optional	GO:0030881	my_own	unknown	optional	unknown	optional	optional	protein	unknown	2023-11-24	FABvM	optional	optional
my_own	14182	GO:0030882	optional	GO:0030882	my_own	unknown	optional	unknown	optional	optional	protein	unknown	2023-11-24	FABvM	optional	optional
my_own	14183	GO:0030883	optional	GO:0030883	my_own	unknown	optional	unknown	optional	optional	protein	unknown	2023-11-24	FABvM	optional	optional
my_own	14184	GO:0030884	optional	GO:0030884	my_own	unknown	optional	unknown	optional	optional	protein	unknown	2023-11-24	FABvM	optional	optional
my_own	14185	GO:0030885	optional	GO:0030885	my_own	unknown	optional	unknown	optional	optional	protein	unknown	2023-11-24	FABvM	optional	optional
my_own	14186	GO:0030886	optional	GO:0030886	my_own	unknown	optional	unknown	optional	optional	protein	unknown	2023-11-24	FABvM	optional	optional
my_own	14187	GO:0030887	optional	GO:0030887	my_own	unknown	optional	unknown	optional	optional	protein	unknown	2023-11-24	FABvM	optional	optional
my_own	14188	GO:0030888	optional	GO:0030888	my_own	unknown	optional	unknown	optional	optional	protein	unknown	2023-11-24	FABvM	optional	optional
my_own	14189	GO:0030889	optional	GO:0030889	my_own	unknown	optional	unknown	optional	optional	protein	unknown	2023-11-24	FABvM	optional	optional
my_own	14190	GO:0030890	optional	GO:0030890	my_own	unknown	optional	unknown	optional	optional	protein	unknown	2023-11-24	FABvM	optional	optional
my_own	14191	GO:0030891	optional	GO:0030891	my_own	unknown	optional	unknown	optional	optional	protein	unknown	2023-11-24	FABvM	optional	optional
my_own	14192	GO:0030892	optional	GO:0030892	my_own	unknown	optional	unknown	optional	optional	protein	unknown	2023-11-24	FABvM	optional	optional
my_own	14193	GO:0030893	optional	GO:0030893	my_own	unknown	optional	unknown	optional	optional	protein	unknown	2023-11-24	FABvM	optional	optional
my_own	14194	GO:0030894	optional	GO:0030894	my_own	unknown	optional	unknown	optional	optional	protein	unknown	2023-11-24	FABvM	optional	optional
my_own	14195	GO:0030895	optional	GO:0030895	my_own	unknown	optional	unknown	optional	optional	protein	unknown	2023-11-24	FABvM	optional	optional
my_own	14196	GO:0030896	optional	GO:0030896	my_own	unknown	optional	unknown	optional	optional	protein	unknown	2023-11-24	FABvM	optional	optional
my_own	14197	GO:0030897	optional	GO:0030897	my_own	unknown	optional	unknown	optional	optional	protein	unknown	2023-11-24	FABvM	optional	optional
my_own	14198	GO:0030899	optional	GO:0030899	my_own	unknown	optional	unknown	optional	optional	protein	unknown	2023-11-24	FABvM	optional	optional
my_own	14199	GO:0030900	optional	GO:0030900	my_own	unknown	optional	unknown	optional	optional	protein	unknown	2023-11-24	FABvM	optional	optional
my_own	14200	GO:0030901	optional	GO:0030901	my_own	unknown	optional	unknown	optional	optional	protein	unknown	2023-11-24	FABvM	optional	optional
my_own	14201	GO:0030902	optional	GO:0030902	my_own	unknown	optional	unknown	optional	optional	protein	unknown	2023-11-24	FABvM	optional	optional
my_own	14202	GO:0030903	optional	GO:0030903	my_own	unknown	optional	unknown	optional	optional	protein	unknown	2023-11-24	FABvM	optional	optional
my_own	14203	GO:0030904	optional	GO:0030904	my_own	unknown	optional	unknown	optional	optional	protein	unknown	2023-11-24	FABvM	optional	optional
my_own	14204	GO:0030905	optional	GO:0030905	my_own	unknown	optional	unknown	optional	optional	protein	unknown	2023-11-24	FABvM	optional	optional
my_own	14205	GO:0030906	optional	GO:0030906	my_own	unknown	optional	unknown	optional	optional	protein	unknown	2023-11-24	FABvM	optional	optional
my_own	14206	GO:0030907	optional	GO:0030907	my_own	unknown	optional	unknown	optional	optional	protein	unknown	2023-11-24	FABvM	optional	optional
my_own	14207	GO:0030908	optional	GO:0030908	my_own	unknown	optional	unknown	optional	optional	protein	unknown	2023-11-24	FABvM	optional	optional
my_own	14208	GO:0030909	optional	GO:0030909	my_own	unknown	optional	unknown	optional	optional	protein	unknown	2023-11-24	FABvM	optional	optional
my_own	14209	GO:0030910	optional	GO:0030910	my_own	unknown	optional	unknown	optional	optional	protein	unknown	2023-11-24	FABvM	optional	optional
my_own	14210	GO:0030911	optional	GO:0030911	my_own	unknown	optional	unknown	optional	optional	protein	unknown	2023-11-24	FABvM	optional	optional
my_own	14211	GO:0030912	optional	GO:0030912	my_own	unknown	optional	unknown	optional	optional	protein	unknown	2023-11-24	FABvM	optional	optional
my_own	14212	GO:0030913	optional	GO:0030913	my_own	unknown	optional	unknown	optional	optional	protein	unknown	2023-11-24	FABvM	optional	optional
my_own	14213	GO:0030915	optional	GO:0030915	my_own	unknown	optional	unknown	optional	optional	protein	unknown	2023-11-24	FABvM	optional	optional
my_own	14214	GO:0030916	optional	GO:0030916	my_own	unknown	optional	unknown	optional	optional	protein	unknown	2023-11-24	FABvM	optional	optional
my_own	14215	GO:0030917	optional	GO:0030917	my_own	unknown	optional	unknown	optional	optional	protein	unknown	2023-11-24	FABvM	optional	optional
my_own	14216	GO:0030919	optional	GO:0030919	my_own	unknown	optional	unknown	optional	optional	protein	unknown	2023-11-24	FABvM	optional	optional
my_own	14217	GO:0030920	optional	GO:0030920	my_own	unknown	optional	unknown	optional	optional	protein	unknown	2023-11-24	FABvM	optional	optional
my_own	14218	GO:0030921	optional	GO:0030921	my_own	unknown	optional	unknown	optional	optional	protein	unknown	2023-11-24	FABvM	optional	optional
my_own	14219	GO:0030922	optional	GO:0030922	my_own	unknown	optional	unknown	optional	optional	protein	unknown	2023-11-24	FABvM	optional	optional
my_own	14220	GO:0030923	optional	GO:0030923	my_own	unknown	optional	unknown	optional	optional	protein	unknown	2023-11-24	FABvM	optional	optional
my_own	14221	GO:0030924	optional	GO:0030924	my_own	unknown	optional	unknown	optional	optional	protein	unknown	2023-11-24	FABvM	optional	optional
my_own	14222	GO:0030925	optional	GO:0030925	my_own	unknown	optional	unknown	optional	optional	protein	unknown	2023-11-24	FABvM	optional	optional
my_own	14223	GO:0030926	optional	GO:0030926	my_own	unknown	optional	unknown	optional	optional	protein	unknown	2023-11-24	FABvM	optional	optional
my_own	14224	GO:0030927	optional	GO:0030927	my_own	unknown	optional	unknown	optional	optional	protein	unknown	2023-11-24	FABvM	optional	optional
my_own	14225	GO:0030929	optional	GO:0030929	my_own	unknown	optional	unknown	optional	optional	protein	unknown	2023-11-24	FABvM	optional	optional
my_own	14226	GO:0030930	optional	GO:0030930	my_own	unknown	optional	unknown	optional	optional	protein	unknown	2023-11-24	FABvM	optional	optional
my_own	14227	GO:0030931	optional	GO:0030931	my_own	unknown	optional	unknown	optional	optional	protein	unknown	2023-11-24	FABvM	optional	optional
my_own	14228	GO:0030932	optional	GO:0030932	my_own	unknown	optional	unknown	optional	optional	protein	unknown	2023-11-24	FABvM	optional	optional
my_own	14229	GO:0030933	optional	GO:0030933	my_own	unknown	optional	unknown	optional	optional	protein	unknown	2023-11-24	FABvM	optional	optional
my_own	14230	GO:0030934	optional	GO:0030934	my_own	unknown	optional	unknown	optional	optional	protein	unknown	2023-11-24	FABvM	optional	optional
my_own	14231	GO:0030935	optional	GO:0030935	my_own	unknown	optional	unknown	optional	optional	protein	unknown	2023-11-24	FABvM	optional	optional
my_own	14232	GO:0030936	optional	GO:0030936	my_own	unknown	optional	unknown	optional	optional	protein	unknown	2023-11-24	FABvM	optional	optional
my_own	14233	GO:0030937	optional	GO:0030937	my_own	unknown	optional	unknown	optional	optional	protein	unknown	2023-11-24	FABvM	optional	optional
my_own	14234	GO:0030938	optional	GO:0030938	my_own	unknown	optional	unknown	optional	optional	protein	unknown	2023-11-24	FABvM	optional	optional
my_own	14235	GO:0030939	optional	GO:0030939	my_own	unknown	optional	unknown	optional	optional	protein	unknown	2023-11-24	FABvM	optional	optional
my_own	14236	GO:0030940	optional	GO:0030940	my_own	unknown	optional	unknown	optional	optional	protein	unknown	2023-11-24	FABvM	optional	optional
my_own	14237	GO:0030941	optional	GO:0030941	my_own	unknown	optional	unknown	optional	optional	protein	unknown	2023-11-24	FABvM	optional	optional
my_own	14238	GO:0030942	optional	GO:0030942	my_own	unknown	optional	unknown	optional	optional	protein	unknown	2023-11-24	FABvM	optional	optional
my_own	14239	GO:0030943	optional	GO:0030943	my_own	unknown	optional	unknown	optional	optional	protein	unknown	2023-11-24	FABvM	optional	optional
my_own	14240	GO:0030944	optional	GO:0030944	my_own	unknown	optional	unknown	optional	optional	protein	unknown	2023-11-24	FABvM	optional	optional
my_own	14241	GO:0030945	optional	GO:0030945	my_own	unknown	optional	unknown	optional	optional	protein	unknown	2023-11-24	FABvM	optional	optional
my_own	14242	GO:0030946	optional	GO:0030946	my_own	unknown	optional	unknown	optional	optional	protein	unknown	2023-11-24	FABvM	optional	optional
my_own	14243	GO:0030947	optional	GO:0030947	my_own	unknown	optional	unknown	optional	optional	protein	unknown	2023-11-24	FABvM	optional	optional
my_own	14244	GO:0030948	optional	GO:0030948	my_own	unknown	optional	unknown	optional	optional	protein	unknown	2023-11-24	FABvM	optional	optional
my_own	14245	GO:0030949	optional	GO:0030949	my_own	unknown	optional	unknown	optional	optional	protein	unknown	2023-11-24	FABvM	optional	optional
my_own	14246	GO:0030950	optional	GO:0030950	my_own	unknown	optional	unknown	optional	optional	protein	unknown	2023-11-24	FABvM	optional	optional
my_own	14247	GO:0030951	optional	GO:0030951	my_own	unknown	optional	unknown	optional	optional	protein	unknown	2023-11-24	FABvM	optional	optional
my_own	14248	GO:0030952	optional	GO:0030952	my_own	unknown	optional	unknown	optional	optional	protein	unknown	2023-11-24	FABvM	optional	optional
my_own	14249	GO:0030953	optional	GO:0030953	my_own	unknown	optional	unknown	optional	optional	protein	unknown	2023-11-24	FABvM	optional	optional
my_own	14250	GO:0030954	optional	GO:0030954	my_own	unknown	optional	unknown	optional	optional	protein	unknown	2023-11-24	FABvM	optional	optional
my_own	14251	GO:0030955	optional	GO:0030955	my_own	unknown	optional	unknown	optional	optional	protein	unknown	2023-11-24	FABvM	optional	optional
my_own	14252	GO:0030956	optional	GO:0030956	my_own	unknown	optional	unknown	optional	optional	protein	unknown	2023-11-24	FABvM	optional	optional
my_own	14253	GO:0030957	optional	GO:0030957	my_own	unknown	optional	unknown	optional	optional	protein	unknown	2023-11-24	FABvM	optional	optional
my_own	14254	GO:0030958	optional	GO:0030958	my_own	unknown	optional	unknown	optional	optional	protein	unknown	2023-11-24	FABvM	optional	optional
my_own	14255	GO:0030959	optional	GO:0030959	my_own	unknown	optional	unknown	optional	optional	protein	unknown	2023-11-24	FABvM	optional	optional
my_own	14256	GO:0030960	optional	GO:0030960	my_own	unknown	optional	unknown	optional	optional	protein	unknown	2023-11-24	FABvM	optional	optional
my_own	14257	GO:0030961	optional	GO:0030961	my_own	unknown	optional	unknown	optional	optional	protein	unknown	2023-11-24	FABvM	optional	optional
my_own	14258	GO:0030962	optional	GO:0030962	my_own	unknown	optional	unknown	optional	optional	protein	unknown	2023-11-24	FABvM	optional	optional
my_own	14259	GO:0030963	optional	GO:0030963	my_own	unknown	optional	unknown	optional	optional	protein	unknown	2023-11-24	FABvM	optional	optional
my_own	14260	GO:0030964	optional	GO:0030964	my_own	unknown	optional	unknown	optional	optional	protein	unknown	2023-11-24	FABvM	optional	optional
my_own	14261	GO:0030965	optional	GO:0030965	my_own	unknown	optional	unknown	optional	optional	protein	unknown	2023-11-24	FABvM	optional	optional
my_own	14262	GO:0030968	optional	GO:0030968	my_own	unknown	optional	unknown	optional	optional	protein	unknown	2023-11-24	FABvM	optional	optional
my_own	14263	GO:0030969	optional	GO:0030969	my_own	unknown	optional	unknown	optional	optional	protein	unknown	2023-11-24	FABvM	optional	optional
my_own	14264	GO:0030970	optional	GO:0030970	my_own	unknown	optional	unknown	optional	optional	protein	unknown	2023-11-24	FABvM	optional	optional
my_own	14265	GO:0030971	optional	GO:0030971	my_own	unknown	optional	unknown	optional	optional	protein	unknown	2023-11-24	FABvM	optional	optional
my_own	14266	GO:0030972	optional	GO:0030972	my_own	unknown	optional	unknown	optional	optional	protein	unknown	2023-11-24	FABvM	optional	optional
my_own	14267	GO:0030973	optional	GO:0030973	my_own	unknown	optional	unknown	optional	optional	protein	unknown	2023-11-24	FABvM	optional	optional
my_own	14268	GO:0030974	optional	GO:0030974	my_own	unknown	optional	unknown	optional	optional	protein	unknown	2023-11-24	FABvM	optional	optional
my_own	14269	GO:0030975	optional	GO:0030975	my_own	unknown	optional	unknown	optional	optional	protein	unknown	2023-11-24	FABvM	optional	optional
my_own	14270	GO:0030976	optional	GO:0030976	my_own	unknown	optional	unknown	optional	optional	protein	unknown	2023-11-24	FABvM	optional	optional
my_own	14271	GO:0030977	optional	GO:0030977	my_own	unknown	optional	unknown	optional	optional	protein	unknown	2023-11-24	FABvM	optional	optional
my_own	14272	GO:0030978	optional	GO:0030978	my_own	unknown	optional	unknown	optional	optional	protein	unknown	2023-11-24	FABvM	optional	optional
my_own	14273	GO:0030979	optional	GO:0030979	my_own	unknown	optional	unknown	optional	optional	protein	unknown	2023-11-24	FABvM	optional	optional
my_own	14274	GO:0030980	optional	GO:0030980	my_own	unknown	optional	unknown	optional	optional	protein	unknown	2023-11-24	FABvM	optional	optional
my_own	14275	GO:0030981	optional	GO:0030981	my_own	unknown	optional	unknown	optional	optional	protein	unknown	2023-11-24	FABvM	optional	optional
my_own	14276	GO:0030982	optional	GO:0030982	my_own	unknown	optional	unknown	optional	optional	protein	unknown	2023-11-24	FABvM	optional	optional
my_own	14277	GO:0030983	optional	GO:0030983	my_own	unknown	optional	unknown	optional	optional	protein	unknown	2023-11-24	FABvM	optional	optional
my_own	14278	GO:0030984	optional	GO:0030984	my_own	unknown	optional	unknown	optional	optional	protein	unknown	2023-11-24	FABvM	optional	optional
my_own	14279	GO:0030985	optional	GO:0030985	my_own	unknown	optional	unknown	optional	optional	protein	unknown	2023-11-24	FABvM	optional	optional
my_own	14280	GO:0030986	optional	GO:0030986	my_own	unknown	optional	unknown	optional	optional	protein	unknown	2023-11-24	FABvM	optional	optional
my_own	14281	GO:0030987	optional	GO:0030987	my_own	unknown	optional	unknown	optional	optional	protein	unknown	2023-11-24	FABvM	optional	optional
my_own	14282	GO:0030988	optional	GO:0030988	my_own	unknown	optional	unknown	optional	optional	protein	unknown	2023-11-24	FABvM	optional	optional
my_own	14283	GO:0030989	optional	GO:0030989	my_own	unknown	optional	unknown	optional	optional	protein	unknown	2023-11-24	FABvM	optional	optional
my_own	14284	GO:0030990	optional	GO:0030990	my_own	unknown	optional	unknown	optional	optional	protein	unknown	2023-11-24	FABvM	optional	optional
my_own	14285	GO:0030991	optional	GO:0030991	my_own	unknown	optional	unknown	optional	optional	protein	unknown	2023-11-24	FABvM	optional	optional
my_own	14286	GO:0030992	optional	GO:0030992	my_own	unknown	optional	unknown	optional	optional	protein	unknown	2023-11-24	FABvM	optional	optional
my_own	14287	GO:0030993	optional	GO:0030993	my_own	unknown	optional	unknown	optional	optional	protein	unknown	2023-11-24	FABvM	optional	optional
my_own	14288	GO:0030994	optional	GO:0030994	my_own	unknown	optional	unknown	optional	optional	protein	unknown	2023-11-24	FABvM	optional	optional
my_own	14289	GO:0030995	optional	GO:0030995	my_own	unknown	optional	unknown	optional	optional	protein	unknown	2023-11-24	FABvM	optional	optional
my_own	14290	GO:0030996	optional	GO:0030996	my_own	unknown	optional	unknown	optional	optional	protein	unknown	2023-11-24	FABvM	optional	optional
my_own	14291	GO:0030997	optional	GO:0030997	my_own	unknown	optional	unknown	optional	optional	protein	unknown	2023-11-24	FABvM	optional	optional
my_own	14292	GO:0030998	optional	GO:0030998	my_own	unknown	optional	unknown	optional	optional	protein	unknown	2023-11-24	FABvM	optional	optional
my_own	14293	GO:0030999	optional	GO:0030999	my_own	unknown	optional	unknown	optional	optional	protein	unknown	2023-11-24	FABvM	optional	optional
my_own	14294	GO:0031000	optional	GO:0031000	my_own	unknown	optional	unknown	optional	optional	protein	unknown	2023-11-24	FABvM	optional	optional
my_own	14295	GO:0031001	optional	GO:0031001	my_own	unknown	optional	unknown	optional	optional	protein	unknown	2023-11-24	FABvM	optional	optional
my_own	14296	GO:0031002	optional	GO:0031002	my_own	unknown	optional	unknown	optional	optional	protein	unknown	2023-11-24	FABvM	optional	optional
my_own	14297	GO:0031003	optional	GO:0031003	my_own	unknown	optional	unknown	optional	optional	protein	unknown	2023-11-24	FABvM	optional	optional
my_own	14298	GO:0031004	optional	GO:0031004	my_own	unknown	optional	unknown	optional	optional	protein	unknown	2023-11-24	FABvM	optional	optional
my_own	14299	GO:0031005	optional	GO:0031005	my_own	unknown	optional	unknown	optional	optional	protein	unknown	2023-11-24	FABvM	optional	optional
my_own	14300	GO:0031009	optional	GO:0031009	my_own	unknown	optional	unknown	optional	optional	protein	unknown	2023-11-24	FABvM	optional	optional
my_own	14301	GO:0031010	optional	GO:0031010	my_own	unknown	optional	unknown	optional	optional	protein	unknown	2023-11-24	FABvM	optional	optional
my_own	14302	GO:0031011	optional	GO:0031011	my_own	unknown	optional	unknown	optional	optional	protein	unknown	2023-11-24	FABvM	optional	optional
my_own	14303	GO:0031012	optional	GO:0031012	my_own	unknown	optional	unknown	optional	optional	protein	unknown	2023-11-24	FABvM	optional	optional
my_own	14304	GO:0031013	optional	GO:0031013	my_own	unknown	optional	unknown	optional	optional	protein	unknown	2023-11-24	FABvM	optional	optional
my_own	14305	GO:0031014	optional	GO:0031014	my_own	unknown	optional	unknown	optional	optional	protein	unknown	2023-11-24	FABvM	optional	optional
my_own	14306	GO:0031015	optional	GO:0031015	my_own	unknown	optional	unknown	optional	optional	protein	unknown	2023-11-24	FABvM	optional	optional
my_own	14307	GO:0031016	optional	GO:0031016	my_own	unknown	optional	unknown	optional	optional	protein	unknown	2023-11-24	FABvM	optional	optional
my_own	14308	GO:0031017	optional	GO:0031017	my_own	unknown	optional	unknown	optional	optional	protein	unknown	2023-11-24	FABvM	optional	optional
my_own	14309	GO:0031018	optional	GO:0031018	my_own	unknown	optional	unknown	optional	optional	protein	unknown	2023-11-24	FABvM	optional	optional
my_own	14310	GO:0031019	optional	GO:0031019	my_own	unknown	optional	unknown	optional	optional	protein	unknown	2023-11-24	FABvM	optional	optional
my_own	14311	GO:0031020	optional	GO:0031020	my_own	unknown	optional	unknown	optional	optional	protein	unknown	2023-11-24	FABvM	optional	optional
my_own	14312	GO:0031021	optional	GO:0031021	my_own	unknown	optional	unknown	optional	optional	protein	unknown	2023-11-24	FABvM	optional	optional
my_own	14313	GO:0031022	optional	GO:0031022	my_own	unknown	optional	unknown	optional	optional	protein	unknown	2023-11-24	FABvM	optional	optional
my_own	14314	GO:0031023	optional	GO:0031023	my_own	unknown	optional	unknown	optional	optional	protein	unknown	2023-11-24	FABvM	optional	optional
my_own	14315	GO:0031024	optional	GO:0031024	my_own	unknown	optional	unknown	optional	optional	protein	unknown	2023-11-24	FABvM	optional	optional
my_own	14316	GO:0031025	optional	GO:0031025	my_own	unknown	optional	unknown	optional	optional	protein	unknown	2023-11-24	FABvM	optional	optional
my_own	14317	GO:0031026	optional	GO:0031026	my_own	unknown	optional	unknown	optional	optional	protein	unknown	2023-11-24	FABvM	optional	optional
my_own	14318	GO:0031027	optional	GO:0031027	my_own	unknown	optional	unknown	optional	optional	protein	unknown	2023-11-24	FABvM	optional	optional
my_own	14319	GO:0031028	optional	GO:0031028	my_own	unknown	optional	unknown	optional	optional	protein	unknown	2023-11-24	FABvM	optional	optional
my_own	14320	GO:0031029	optional	GO:0031029	my_own	unknown	optional	unknown	optional	optional	protein	unknown	2023-11-24	FABvM	optional	optional
my_own	14321	GO:0031030	optional	GO:0031030	my_own	unknown	optional	unknown	optional	optional	protein	unknown	2023-11-24	FABvM	optional	optional
my_own	14322	GO:0031031	optional	GO:0031031	my_own	unknown	optional	unknown	optional	optional	protein	unknown	2023-11-24	FABvM	optional	optional
my_own	14323	GO:0031032	optional	GO:0031032	my_own	unknown	optional	unknown	optional	optional	protein	unknown	2023-11-24	FABvM	optional	optional
my_own	14324	GO:0031033	optional	GO:0031033	my_own	unknown	optional	unknown	optional	optional	protein	unknown	2023-11-24	FABvM	optional	optional
my_own	14325	GO:0031034	optional	GO:0031034	my_own	unknown	optional	unknown	optional	optional	protein	unknown	2023-11-24	FABvM	optional	optional
my_own	14326	GO:0031035	optional	GO:0031035	my_own	unknown	optional	unknown	optional	optional	protein	unknown	2023-11-24	FABvM	optional	optional
my_own	14327	GO:0031036	optional	GO:0031036	my_own	unknown	optional	unknown	optional	optional	protein	unknown	2023-11-24	FABvM	optional	optional
my_own	14328	GO:0031037	optional	GO:0031037	my_own	unknown	optional	unknown	optional	optional	protein	unknown	2023-11-24	FABvM	optional	optional
my_own	14329	GO:0031038	optional	GO:0031038	my_own	unknown	optional	unknown	optional	optional	protein	unknown	2023-11-24	FABvM	optional	optional
my_own	14330	GO:0031039	optional	GO:0031039	my_own	unknown	optional	unknown	optional	optional	protein	unknown	2023-11-24	FABvM	optional	optional
my_own	14331	GO:0031040	optional	GO:0031040	my_own	unknown	optional	unknown	optional	optional	protein	unknown	2023-11-24	FABvM	optional	optional
my_own	14332	GO:0031041	optional	GO:0031041	my_own	unknown	optional	unknown	optional	optional	protein	unknown	2023-11-24	FABvM	optional	optional
my_own	14333	GO:0031042	optional	GO:0031042	my_own	unknown	optional	unknown	optional	optional	protein	unknown	2023-11-24	FABvM	optional	optional
my_own	14334	GO:0031043	optional	GO:0031043	my_own	unknown	optional	unknown	optional	optional	protein	unknown	2023-11-24	FABvM	optional	optional
my_own	14335	GO:0031044	optional	GO:0031044	my_own	unknown	optional	unknown	optional	optional	protein	unknown	2023-11-24	FABvM	optional	optional
my_own	14336	GO:0031045	optional	GO:0031045	my_own	unknown	optional	unknown	optional	optional	protein	unknown	2023-11-24	FABvM	optional	optional
my_own	14337	GO:0031047	optional	GO:0031047	my_own	unknown	optional	unknown	optional	optional	protein	unknown	2023-11-24	FABvM	optional	optional
my_own	14338	GO:0031048	optional	GO:0031048	my_own	unknown	optional	unknown	optional	optional	protein	unknown	2023-11-24	FABvM	optional	optional
my_own	14339	GO:0031049	optional	GO:0031049	my_own	unknown	optional	unknown	optional	optional	protein	unknown	2023-11-24	FABvM	optional	optional
my_own	14340	GO:0031052	optional	GO:0031052	my_own	unknown	optional	unknown	optional	optional	protein	unknown	2023-11-24	FABvM	optional	optional
my_own	14341	GO:0031053	optional	GO:0031053	my_own	unknown	optional	unknown	optional	optional	protein	unknown	2023-11-24	FABvM	optional	optional
my_own	14342	GO:0031054	optional	GO:0031054	my_own	unknown	optional	unknown	optional	optional	protein	unknown	2023-11-24	FABvM	optional	optional
my_own	14343	GO:0031055	optional	GO:0031055	my_own	unknown	optional	unknown	optional	optional	protein	unknown	2023-11-24	FABvM	optional	optional
my_own	14344	GO:0031056	optional	GO:0031056	my_own	unknown	optional	unknown	optional	optional	protein	unknown	2023-11-24	FABvM	optional	optional
my_own	14345	GO:0031057	optional	GO:0031057	my_own	unknown	optional	unknown	optional	optional	protein	unknown	2023-11-24	FABvM	optional	optional
my_own	14346	GO:0031058	optional	GO:0031058	my_own	unknown	optional	unknown	optional	optional	protein	unknown	2023-11-24	FABvM	optional	optional
my_own	14347	GO:0031059	optional	GO:0031059	my_own	unknown	optional	unknown	optional	optional	protein	unknown	2023-11-24	FABvM	optional	optional
my_own	14348	GO:0031060	optional	GO:0031060	my_own	unknown	optional	unknown	optional	optional	protein	unknown	2023-11-24	FABvM	optional	optional
my_own	14349	GO:0031061	optional	GO:0031061	my_own	unknown	optional	unknown	optional	optional	protein	unknown	2023-11-24	FABvM	optional	optional
my_own	14350	GO:0031062	optional	GO:0031062	my_own	unknown	optional	unknown	optional	optional	protein	unknown	2023-11-24	FABvM	optional	optional
my_own	14351	GO:0031063	optional	GO:0031063	my_own	unknown	optional	unknown	optional	optional	protein	unknown	2023-11-24	FABvM	optional	optional
my_own	14352	GO:0031064	optional	GO:0031064	my_own	unknown	optional	unknown	optional	optional	protein	unknown	2023-11-24	FABvM	optional	optional
my_own	14353	GO:0031065	optional	GO:0031065	my_own	unknown	optional	unknown	optional	optional	protein	unknown	2023-11-24	FABvM	optional	optional
my_own	14354	GO:0031066	optional	GO:0031066	my_own	unknown	optional	unknown	optional	optional	protein	unknown	2023-11-24	FABvM	optional	optional
my_own	14355	GO:0031067	optional	GO:0031067	my_own	unknown	optional	unknown	optional	optional	protein	unknown	2023-11-24	FABvM	optional	optional
my_own	14356	GO:0031068	optional	GO:0031068	my_own	unknown	optional	unknown	optional	optional	protein	unknown	2023-11-24	FABvM	optional	optional
my_own	14357	GO:0031069	optional	GO:0031069	my_own	unknown	optional	unknown	optional	optional	protein	unknown	2023-11-24	FABvM	optional	optional
my_own	14358	GO:0031070	optional	GO:0031070	my_own	unknown	optional	unknown	optional	optional	protein	unknown	2023-11-24	FABvM	optional	optional
my_own	14359	GO:0031071	optional	GO:0031071	my_own	unknown	optional	unknown	optional	optional	protein	unknown	2023-11-24	FABvM	optional	optional
my_own	14360	GO:0031072	optional	GO:0031072	my_own	unknown	optional	unknown	optional	optional	protein	unknown	2023-11-24	FABvM	optional	optional
my_own	14361	GO:0031073	optional	GO:0031073	my_own	unknown	optional	unknown	optional	optional	protein	unknown	2023-11-24	FABvM	optional	optional
my_own	14362	GO:0031074	optional	GO:0031074	my_own	unknown	optional	unknown	optional	optional	protein	unknown	2023-11-24	FABvM	optional	optional
my_own	14363	GO:0031076	optional	GO:0031076	my_own	unknown	optional	unknown	optional	optional	protein	unknown	2023-11-24	FABvM	optional	optional
my_own	14364	GO:0031077	optional	GO:0031077	my_own	unknown	optional	unknown	optional	optional	protein	unknown	2023-11-24	FABvM	optional	optional
my_own	14365	GO:0031078	optional	GO:0031078	my_own	unknown	optional	unknown	optional	optional	protein	unknown	2023-11-24	FABvM	optional	optional
my_own	14366	GO:0031079	optional	GO:0031079	my_own	unknown	optional	unknown	optional	optional	protein	unknown	2023-11-24	FABvM	optional	optional
my_own	14367	GO:0031080	optional	GO:0031080	my_own	unknown	optional	unknown	optional	optional	protein	unknown	2023-11-24	FABvM	optional	optional
my_own	14368	GO:0031082	optional	GO:0031082	my_own	unknown	optional	unknown	optional	optional	protein	unknown	2023-11-24	FABvM	optional	optional
my_own	14369	GO:0031083	optional	GO:0031083	my_own	unknown	optional	unknown	optional	optional	protein	unknown	2023-11-24	FABvM	optional	optional
my_own	14370	GO:0031084	optional	GO:0031084	my_own	unknown	optional	unknown	optional	optional	protein	unknown	2023-11-24	FABvM	optional	optional
my_own	14371	GO:0031085	optional	GO:0031085	my_own	unknown	optional	unknown	optional	optional	protein	unknown	2023-11-24	FABvM	optional	optional
my_own	14372	GO:0031086	optional	GO:0031086	my_own	unknown	optional	unknown	optional	optional	protein	unknown	2023-11-24	FABvM	optional	optional
my_own	14373	GO:0031087	optional	GO:0031087	my_own	unknown	optional	unknown	optional	optional	protein	unknown	2023-11-24	FABvM	optional	optional
my_own	14374	GO:0031088	optional	GO:0031088	my_own	unknown	optional	unknown	optional	optional	protein	unknown	2023-11-24	FABvM	optional	optional
my_own	14375	GO:0031089	optional	GO:0031089	my_own	unknown	optional	unknown	optional	optional	protein	unknown	2023-11-24	FABvM	optional	optional
my_own	14376	GO:0031090	optional	GO:0031090	my_own	unknown	optional	unknown	optional	optional	protein	unknown	2023-11-24	FABvM	optional	optional
my_own	14377	GO:0031091	optional	GO:0031091	my_own	unknown	optional	unknown	optional	optional	protein	unknown	2023-11-24	FABvM	optional	optional
my_own	14378	GO:0031092	optional	GO:0031092	my_own	unknown	optional	unknown	optional	optional	protein	unknown	2023-11-24	FABvM	optional	optional
my_own	14379	GO:0031093	optional	GO:0031093	my_own	unknown	optional	unknown	optional	optional	protein	unknown	2023-11-24	FABvM	optional	optional
my_own	14380	GO:0031094	optional	GO:0031094	my_own	unknown	optional	unknown	optional	optional	protein	unknown	2023-11-24	FABvM	optional	optional
my_own	14381	GO:0031095	optional	GO:0031095	my_own	unknown	optional	unknown	optional	optional	protein	unknown	2023-11-24	FABvM	optional	optional
my_own	14382	GO:0031096	optional	GO:0031096	my_own	unknown	optional	unknown	optional	optional	protein	unknown	2023-11-24	FABvM	optional	optional
my_own	14383	GO:0031097	optional	GO:0031097	my_own	unknown	optional	unknown	optional	optional	protein	unknown	2023-11-24	FABvM	optional	optional
my_own	14384	GO:0031098	optional	GO:0031098	my_own	unknown	optional	unknown	optional	optional	protein	unknown	2023-11-24	FABvM	optional	optional
my_own	14385	GO:0031099	optional	GO:0031099	my_own	unknown	optional	unknown	optional	optional	protein	unknown	2023-11-24	FABvM	optional	optional
my_own	14386	GO:0031100	optional	GO:0031100	my_own	unknown	optional	unknown	optional	optional	protein	unknown	2023-11-24	FABvM	optional	optional
my_own	14387	GO:0031101	optional	GO:0031101	my_own	unknown	optional	unknown	optional	optional	protein	unknown	2023-11-24	FABvM	optional	optional
my_own	14388	GO:0031102	optional	GO:0031102	my_own	unknown	optional	unknown	optional	optional	protein	unknown	2023-11-24	FABvM	optional	optional
my_own	14389	GO:0031103	optional	GO:0031103	my_own	unknown	optional	unknown	optional	optional	protein	unknown	2023-11-24	FABvM	optional	optional
my_own	14390	GO:0031104	optional	GO:0031104	my_own	unknown	optional	unknown	optional	optional	protein	unknown	2023-11-24	FABvM	optional	optional
my_own	14391	GO:0031105	optional	GO:0031105	my_own	unknown	optional	unknown	optional	optional	protein	unknown	2023-11-24	FABvM	optional	optional
my_own	14392	GO:0031106	optional	GO:0031106	my_own	unknown	optional	unknown	optional	optional	protein	unknown	2023-11-24	FABvM	optional	optional
my_own	14393	GO:0031107	optional	GO:0031107	my_own	unknown	optional	unknown	optional	optional	protein	unknown	2023-11-24	FABvM	optional	optional
my_own	14394	GO:0031108	optional	GO:0031108	my_own	unknown	optional	unknown	optional	optional	protein	unknown	2023-11-24	FABvM	optional	optional
my_own	14395	GO:0031109	optional	GO:0031109	my_own	unknown	optional	unknown	optional	optional	protein	unknown	2023-11-24	FABvM	optional	optional
my_own	14396	GO:0031110	optional	GO:0031110	my_own	unknown	optional	unknown	optional	optional	protein	unknown	2023-11-24	FABvM	optional	optional
my_own	14397	GO:0031111	optional	GO:0031111	my_own	unknown	optional	unknown	optional	optional	protein	unknown	2023-11-24	FABvM	optional	optional
my_own	14398	GO:0031112	optional	GO:0031112	my_own	unknown	optional	unknown	optional	optional	protein	unknown	2023-11-24	FABvM	optional	optional
my_own	14399	GO:0031113	optional	GO:0031113	my_own	unknown	optional	unknown	optional	optional	protein	unknown	2023-11-24	FABvM	optional	optional
my_own	14400	GO:0031114	optional	GO:0031114	my_own	unknown	optional	unknown	optional	optional	protein	unknown	2023-11-24	FABvM	optional	optional
my_own	14401	GO:0031115	optional	GO:0031115	my_own	unknown	optional	unknown	optional	optional	protein	unknown	2023-11-24	FABvM	optional	optional
my_own	14402	GO:0031116	optional	GO:0031116	my_own	unknown	optional	unknown	optional	optional	protein	unknown	2023-11-24	FABvM	optional	optional
my_own	14403	GO:0031117	optional	GO:0031117	my_own	unknown	optional	unknown	optional	optional	protein	unknown	2023-11-24	FABvM	optional	optional
my_own	14404	GO:0031118	optional	GO:0031118	my_own	unknown	optional	unknown	optional	optional	protein	unknown	2023-11-24	FABvM	optional	optional
my_own	14405	GO:0031119	optional	GO:0031119	my_own	unknown	optional	unknown	optional	optional	protein	unknown	2023-11-24	FABvM	optional	optional
my_own	14406	GO:0031120	optional	GO:0031120	my_own	unknown	optional	unknown	optional	optional	protein	unknown	2023-11-24	FABvM	optional	optional
my_own	14407	GO:0031121	optional	GO:0031121	my_own	unknown	optional	unknown	optional	optional	protein	unknown	2023-11-24	FABvM	optional	optional
my_own	14408	GO:0031122	optional	GO:0031122	my_own	unknown	optional	unknown	optional	optional	protein	unknown	2023-11-24	FABvM	optional	optional
my_own	14409	GO:0031123	optional	GO:0031123	my_own	unknown	optional	unknown	optional	optional	protein	unknown	2023-11-24	FABvM	optional	optional
my_own	14410	GO:0031124	optional	GO:0031124	my_own	unknown	optional	unknown	optional	optional	protein	unknown	2023-11-24	FABvM	optional	optional
my_own	14411	GO:0031125	optional	GO:0031125	my_own	unknown	optional	unknown	optional	optional	protein	unknown	2023-11-24	FABvM	optional	optional
my_own	14412	GO:0031126	optional	GO:0031126	my_own	unknown	optional	unknown	optional	optional	protein	unknown	2023-11-24	FABvM	optional	optional
my_own	14413	GO:0031127	optional	GO:0031127	my_own	unknown	optional	unknown	optional	optional	protein	unknown	2023-11-24	FABvM	optional	optional
my_own	14414	GO:0031128	optional	GO:0031128	my_own	unknown	optional	unknown	optional	optional	protein	unknown	2023-11-24	FABvM	optional	optional
my_own	14415	GO:0031129	optional	GO:0031129	my_own	unknown	optional	unknown	optional	optional	protein	unknown	2023-11-24	FABvM	optional	optional
my_own	14416	GO:0031130	optional	GO:0031130	my_own	unknown	optional	unknown	optional	optional	protein	unknown	2023-11-24	FABvM	optional	optional
my_own	14417	GO:0031131	optional	GO:0031131	my_own	unknown	optional	unknown	optional	optional	protein	unknown	2023-11-24	FABvM	optional	optional
my_own	14418	GO:0031132	optional	GO:0031132	my_own	unknown	optional	unknown	optional	optional	protein	unknown	2023-11-24	FABvM	optional	optional
my_own	14419	GO:0031133	optional	GO:0031133	my_own	unknown	optional	unknown	optional	optional	protein	unknown	2023-11-24	FABvM	optional	optional
my_own	14420	GO:0031134	optional	GO:0031134	my_own	unknown	optional	unknown	optional	optional	protein	unknown	2023-11-24	FABvM	optional	optional
my_own	14421	GO:0031135	optional	GO:0031135	my_own	unknown	optional	unknown	optional	optional	protein	unknown	2023-11-24	FABvM	optional	optional
my_own	14422	GO:0031136	optional	GO:0031136	my_own	unknown	optional	unknown	optional	optional	protein	unknown	2023-11-24	FABvM	optional	optional
my_own	14423	GO:0031137	optional	GO:0031137	my_own	unknown	optional	unknown	optional	optional	protein	unknown	2023-11-24	FABvM	optional	optional
my_own	14424	GO:0031138	optional	GO:0031138	my_own	unknown	optional	unknown	optional	optional	protein	unknown	2023-11-24	FABvM	optional	optional
my_own	14425	GO:0031139	optional	GO:0031139	my_own	unknown	optional	unknown	optional	optional	protein	unknown	2023-11-24	FABvM	optional	optional
my_own	14426	GO:0031140	optional	GO:0031140	my_own	unknown	optional	unknown	optional	optional	protein	unknown	2023-11-24	FABvM	optional	optional
my_own	14427	GO:0031141	optional	GO:0031141	my_own	unknown	optional	unknown	optional	optional	protein	unknown	2023-11-24	FABvM	optional	optional
my_own	14428	GO:0031142	optional	GO:0031142	my_own	unknown	optional	unknown	optional	optional	protein	unknown	2023-11-24	FABvM	optional	optional
my_own	14429	GO:0031143	optional	GO:0031143	my_own	unknown	optional	unknown	optional	optional	protein	unknown	2023-11-24	FABvM	optional	optional
my_own	14430	GO:0031144	optional	GO:0031144	my_own	unknown	optional	unknown	optional	optional	protein	unknown	2023-11-24	FABvM	optional	optional
my_own	14431	GO:0031145	optional	GO:0031145	my_own	unknown	optional	unknown	optional	optional	protein	unknown	2023-11-24	FABvM	optional	optional
my_own	14432	GO:0031146	optional	GO:0031146	my_own	unknown	optional	unknown	optional	optional	protein	unknown	2023-11-24	FABvM	optional	optional
my_own	14433	GO:0031147	optional	GO:0031147	my_own	unknown	optional	unknown	optional	optional	protein	unknown	2023-11-24	FABvM	optional	optional
my_own	14434	GO:0031148	optional	GO:0031148	my_own	unknown	optional	unknown	optional	optional	protein	unknown	2023-11-24	FABvM	optional	optional
my_own	14435	GO:0031149	optional	GO:0031149	my_own	unknown	optional	unknown	optional	optional	protein	unknown	2023-11-24	FABvM	optional	optional
my_own	14436	GO:0031150	optional	GO:0031150	my_own	unknown	optional	unknown	optional	optional	protein	unknown	2023-11-24	FABvM	optional	optional
my_own	14437	GO:0031151	optional	GO:0031151	my_own	unknown	optional	unknown	optional	optional	protein	unknown	2023-11-24	FABvM	optional	optional
my_own	14438	GO:0031152	optional	GO:0031152	my_own	unknown	optional	unknown	optional	optional	protein	unknown	2023-11-24	FABvM	optional	optional
my_own	14439	GO:0031153	optional	GO:0031153	my_own	unknown	optional	unknown	optional	optional	protein	unknown	2023-11-24	FABvM	optional	optional
my_own	14440	GO:0031154	optional	GO:0031154	my_own	unknown	optional	unknown	optional	optional	protein	unknown	2023-11-24	FABvM	optional	optional
my_own	14441	GO:0031155	optional	GO:0031155	my_own	unknown	optional	unknown	optional	optional	protein	unknown	2023-11-24	FABvM	optional	optional
my_own	14442	GO:0031156	optional	GO:0031156	my_own	unknown	optional	unknown	optional	optional	protein	unknown	2023-11-24	FABvM	optional	optional
my_own	14443	GO:0031157	optional	GO:0031157	my_own	unknown	optional	unknown	optional	optional	protein	unknown	2023-11-24	FABvM	optional	optional
my_own	14444	GO:0031158	optional	GO:0031158	my_own	unknown	optional	unknown	optional	optional	protein	unknown	2023-11-24	FABvM	optional	optional
my_own	14445	GO:0031159	optional	GO:0031159	my_own	unknown	optional	unknown	optional	optional	protein	unknown	2023-11-24	FABvM	optional	optional
my_own	14446	GO:0031160	optional	GO:0031160	my_own	unknown	optional	unknown	optional	optional	protein	unknown	2023-11-24	FABvM	optional	optional
my_own	14447	GO:0031161	optional	GO:0031161	my_own	unknown	optional	unknown	optional	optional	protein	unknown	2023-11-24	FABvM	optional	optional
my_own	14448	GO:0031162	optional	GO:0031162	my_own	unknown	optional	unknown	optional	optional	protein	unknown	2023-11-24	FABvM	optional	optional
my_own	14449	GO:0031163	optional	GO:0031163	my_own	unknown	optional	unknown	optional	optional	protein	unknown	2023-11-24	FABvM	optional	optional
my_own	14450	GO:0031164	optional	GO:0031164	my_own	unknown	optional	unknown	optional	optional	protein	unknown	2023-11-24	FABvM	optional	optional
my_own	14451	GO:0031165	optional	GO:0031165	my_own	unknown	optional	unknown	optional	optional	protein	unknown	2023-11-24	FABvM	optional	optional
my_own	14452	GO:0031166	optional	GO:0031166	my_own	unknown	optional	unknown	optional	optional	protein	unknown	2023-11-24	FABvM	optional	optional
my_own	14453	GO:0031167	optional	GO:0031167	my_own	unknown	optional	unknown	optional	optional	protein	unknown	2023-11-24	FABvM	optional	optional
my_own	14454	GO:0031168	optional	GO:0031168	my_own	unknown	optional	unknown	optional	optional	protein	unknown	2023-11-24	FABvM	optional	optional
my_own	14455	GO:0031169	optional	GO:0031169	my_own	unknown	optional	unknown	optional	optional	protein	unknown	2023-11-24	FABvM	optional	optional
my_own	14456	GO:0031170	optional	GO:0031170	my_own	unknown	optional	unknown	optional	optional	protein	unknown	2023-11-24	FABvM	optional	optional
my_own	14457	GO:0031171	optional	GO:0031171	my_own	unknown	optional	unknown	optional	optional	protein	unknown	2023-11-24	FABvM	optional	optional
my_own	14458	GO:0031172	optional	GO:0031172	my_own	unknown	optional	unknown	optional	optional	protein	unknown	2023-11-24	FABvM	optional	optional
my_own	14459	GO:0031173	optional	GO:0031173	my_own	unknown	optional	unknown	optional	optional	protein	unknown	2023-11-24	FABvM	optional	optional
my_own	14460	GO:0031174	optional	GO:0031174	my_own	unknown	optional	unknown	optional	optional	protein	unknown	2023-11-24	FABvM	optional	optional
my_own	14461	GO:0031175	optional	GO:0031175	my_own	unknown	optional	unknown	optional	optional	protein	unknown	2023-11-24	FABvM	optional	optional
my_own	14462	GO:0031176	optional	GO:0031176	my_own	unknown	optional	unknown	optional	optional	protein	unknown	2023-11-24	FABvM	optional	optional
my_own	14463	GO:0031177	optional	GO:0031177	my_own	unknown	optional	unknown	optional	optional	protein	unknown	2023-11-24	FABvM	optional	optional
my_own	14464	GO:0031179	optional	GO:0031179	my_own	unknown	optional	unknown	optional	optional	protein	unknown	2023-11-24	FABvM	optional	optional
my_own	14465	GO:0031201	optional	GO:0031201	my_own	unknown	optional	unknown	optional	optional	protein	unknown	2023-11-24	FABvM	optional	optional
my_own	14466	GO:0031203	optional	GO:0031203	my_own	unknown	optional	unknown	optional	optional	protein	unknown	2023-11-24	FABvM	optional	optional
my_own	14467	GO:0031204	optional	GO:0031204	my_own	unknown	optional	unknown	optional	optional	protein	unknown	2023-11-24	FABvM	optional	optional
my_own	14468	GO:0031205	optional	GO:0031205	my_own	unknown	optional	unknown	optional	optional	protein	unknown	2023-11-24	FABvM	optional	optional
my_own	14469	GO:0031207	optional	GO:0031207	my_own	unknown	optional	unknown	optional	optional	protein	unknown	2023-11-24	FABvM	optional	optional
my_own	14470	GO:0031208	optional	GO:0031208	my_own	unknown	optional	unknown	optional	optional	protein	unknown	2023-11-24	FABvM	optional	optional
my_own	14471	GO:0031209	optional	GO:0031209	my_own	unknown	optional	unknown	optional	optional	protein	unknown	2023-11-24	FABvM	optional	optional
my_own	14472	GO:0031210	optional	GO:0031210	my_own	unknown	optional	unknown	optional	optional	protein	unknown	2023-11-24	FABvM	optional	optional
my_own	14473	GO:0031211	optional	GO:0031211	my_own	unknown	optional	unknown	optional	optional	protein	unknown	2023-11-24	FABvM	optional	optional
my_own	14474	GO:0031213	optional	GO:0031213	my_own	unknown	optional	unknown	optional	optional	protein	unknown	2023-11-24	FABvM	optional	optional
my_own	14475	GO:0031214	optional	GO:0031214	my_own	unknown	optional	unknown	optional	optional	protein	unknown	2023-11-24	FABvM	optional	optional
my_own	14476	GO:0031215	optional	GO:0031215	my_own	unknown	optional	unknown	optional	optional	protein	unknown	2023-11-24	FABvM	optional	optional
my_own	14477	GO:0031216	optional	GO:0031216	my_own	unknown	optional	unknown	optional	optional	protein	unknown	2023-11-24	FABvM	optional	optional
my_own	14478	GO:0031217	optional	GO:0031217	my_own	unknown	optional	unknown	optional	optional	protein	unknown	2023-11-24	FABvM	optional	optional
my_own	14479	GO:0031218	optional	GO:0031218	my_own	unknown	optional	unknown	optional	optional	protein	unknown	2023-11-24	FABvM	optional	optional
my_own	14480	GO:0031219	optional	GO:0031219	my_own	unknown	optional	unknown	optional	optional	protein	unknown	2023-11-24	FABvM	optional	optional
my_own	14481	GO:0031220	optional	GO:0031220	my_own	unknown	optional	unknown	optional	optional	protein	unknown	2023-11-24	FABvM	optional	optional
my_own	14482	GO:0031221	optional	GO:0031221	my_own	unknown	optional	unknown	optional	optional	protein	unknown	2023-11-24	FABvM	optional	optional
my_own	14483	GO:0031222	optional	GO:0031222	my_own	unknown	optional	unknown	optional	optional	protein	unknown	2023-11-24	FABvM	optional	optional
my_own	14484	GO:0031223	optional	GO:0031223	my_own	unknown	optional	unknown	optional	optional	protein	unknown	2023-11-24	FABvM	optional	optional
my_own	14485	GO:0031224	optional	GO:0031224	my_own	unknown	optional	unknown	optional	optional	protein	unknown	2023-11-24	FABvM	optional	optional
my_own	14486	GO:0031225	optional	GO:0031225	my_own	unknown	optional	unknown	optional	optional	protein	unknown	2023-11-24	FABvM	optional	optional
my_own	14487	GO:0031226	optional	GO:0031226	my_own	unknown	optional	unknown	optional	optional	protein	unknown	2023-11-24	FABvM	optional	optional
my_own	14488	GO:0031227	optional	GO:0031227	my_own	unknown	optional	unknown	optional	optional	protein	unknown	2023-11-24	FABvM	optional	optional
my_own	14489	GO:0031228	optional	GO:0031228	my_own	unknown	optional	unknown	optional	optional	protein	unknown	2023-11-24	FABvM	optional	optional
my_own	14490	GO:0031229	optional	GO:0031229	my_own	unknown	optional	unknown	optional	optional	protein	unknown	2023-11-24	FABvM	optional	optional
my_own	14491	GO:0031230	optional	GO:0031230	my_own	unknown	optional	unknown	optional	optional	protein	unknown	2023-11-24	FABvM	optional	optional
my_own	14492	GO:0031231	optional	GO:0031231	my_own	unknown	optional	unknown	optional	optional	protein	unknown	2023-11-24	FABvM	optional	optional
my_own	14493	GO:0031232	optional	GO:0031232	my_own	unknown	optional	unknown	optional	optional	protein	unknown	2023-11-24	FABvM	optional	optional
my_own	14494	GO:0031233	optional	GO:0031233	my_own	unknown	optional	unknown	optional	optional	protein	unknown	2023-11-24	FABvM	optional	optional
my_own	14495	GO:0031234	optional	GO:0031234	my_own	unknown	optional	unknown	optional	optional	protein	unknown	2023-11-24	FABvM	optional	optional
my_own	14496	GO:0031235	optional	GO:0031235	my_own	unknown	optional	unknown	optional	optional	protein	unknown	2023-11-24	FABvM	optional	optional
my_own	14497	GO:0031236	optional	GO:0031236	my_own	unknown	optional	unknown	optional	optional	protein	unknown	2023-11-24	FABvM	optional	optional
my_own	14498	GO:0031237	optional	GO:0031237	my_own	unknown	optional	unknown	optional	optional	protein	unknown	2023-11-24	FABvM	optional	optional
my_own	14499	GO:0031240	optional	GO:0031240	my_own	unknown	optional	unknown	optional	optional	protein	unknown	2023-11-24	FABvM	optional	optional
my_own	14500	GO:0031241	optional	GO:0031241	my_own	unknown	optional	unknown	optional	optional	protein	unknown	2023-11-24	FABvM	optional	optional
my_own	14501	GO:0031242	optional	GO:0031242	my_own	unknown	optional	unknown	optional	optional	protein	unknown	2023-11-24	FABvM	optional	optional
my_own	14502	GO:0031243	optional	GO:0031243	my_own	unknown	optional	unknown	optional	optional	protein	unknown	2023-11-24	FABvM	optional	optional
my_own	14503	GO:0031244	optional	GO:0031244	my_own	unknown	optional	unknown	optional	optional	protein	unknown	2023-11-24	FABvM	optional	optional
my_own	14504	GO:0031245	optional	GO:0031245	my_own	unknown	optional	unknown	optional	optional	protein	unknown	2023-11-24	FABvM	optional	optional
my_own	14505	GO:0031246	optional	GO:0031246	my_own	unknown	optional	unknown	optional	optional	protein	unknown	2023-11-24	FABvM	optional	optional
my_own	14506	GO:0031247	optional	GO:0031247	my_own	unknown	optional	unknown	optional	optional	protein	unknown	2023-11-24	FABvM	optional	optional
my_own	14507	GO:0031248	optional	GO:0031248	my_own	unknown	optional	unknown	optional	optional	protein	unknown	2023-11-24	FABvM	optional	optional
my_own	14508	GO:0031249	optional	GO:0031249	my_own	unknown	optional	unknown	optional	optional	protein	unknown	2023-11-24	FABvM	optional	optional
my_own	14509	GO:0031250	optional	GO:0031250	my_own	unknown	optional	unknown	optional	optional	protein	unknown	2023-11-24	FABvM	optional	optional
my_own	14510	GO:0031251	optional	GO:0031251	my_own	unknown	optional	unknown	optional	optional	protein	unknown	2023-11-24	FABvM	optional	optional
my_own	14511	GO:0031252	optional	GO:0031252	my_own	unknown	optional	unknown	optional	optional	protein	unknown	2023-11-24	FABvM	optional	optional
my_own	14512	GO:0031253	optional	GO:0031253	my_own	unknown	optional	unknown	optional	optional	protein	unknown	2023-11-24	FABvM	optional	optional
my_own	14513	GO:0031254	optional	GO:0031254	my_own	unknown	optional	unknown	optional	optional	protein	unknown	2023-11-24	FABvM	optional	optional
my_own	14514	GO:0031255	optional	GO:0031255	my_own	unknown	optional	unknown	optional	optional	protein	unknown	2023-11-24	FABvM	optional	optional
my_own	14515	GO:0031256	optional	GO:0031256	my_own	unknown	optional	unknown	optional	optional	protein	unknown	2023-11-24	FABvM	optional	optional
my_own	14516	GO:0031257	optional	GO:0031257	my_own	unknown	optional	unknown	optional	optional	protein	unknown	2023-11-24	FABvM	optional	optional
my_own	14517	GO:0031258	optional	GO:0031258	my_own	unknown	optional	unknown	optional	optional	protein	unknown	2023-11-24	FABvM	optional	optional
my_own	14518	GO:0031259	optional	GO:0031259	my_own	unknown	optional	unknown	optional	optional	protein	unknown	2023-11-24	FABvM	optional	optional
my_own	14519	GO:0031260	optional	GO:0031260	my_own	unknown	optional	unknown	optional	optional	protein	unknown	2023-11-24	FABvM	optional	optional
my_own	14520	GO:0031261	optional	GO:0031261	my_own	unknown	optional	unknown	optional	optional	protein	unknown	2023-11-24	FABvM	optional	optional
my_own	14521	GO:0031262	optional	GO:0031262	my_own	unknown	optional	unknown	optional	optional	protein	unknown	2023-11-24	FABvM	optional	optional
my_own	14522	GO:0031263	optional	GO:0031263	my_own	unknown	optional	unknown	optional	optional	protein	unknown	2023-11-24	FABvM	optional	optional
my_own	14523	GO:0031264	optional	GO:0031264	my_own	unknown	optional	unknown	optional	optional	protein	unknown	2023-11-24	FABvM	optional	optional
my_own	14524	GO:0031265	optional	GO:0031265	my_own	unknown	optional	unknown	optional	optional	protein	unknown	2023-11-24	FABvM	optional	optional
my_own	14525	GO:0031266	optional	GO:0031266	my_own	unknown	optional	unknown	optional	optional	protein	unknown	2023-11-24	FABvM	optional	optional
my_own	14526	GO:0031267	optional	GO:0031267	my_own	unknown	optional	unknown	optional	optional	protein	unknown	2023-11-24	FABvM	optional	optional
my_own	14527	GO:0031268	optional	GO:0031268	my_own	unknown	optional	unknown	optional	optional	protein	unknown	2023-11-24	FABvM	optional	optional
my_own	14528	GO:0031269	optional	GO:0031269	my_own	unknown	optional	unknown	optional	optional	protein	unknown	2023-11-24	FABvM	optional	optional
my_own	14529	GO:0031270	optional	GO:0031270	my_own	unknown	optional	unknown	optional	optional	protein	unknown	2023-11-24	FABvM	optional	optional
my_own	14530	GO:0031271	optional	GO:0031271	my_own	unknown	optional	unknown	optional	optional	protein	unknown	2023-11-24	FABvM	optional	optional
my_own	14531	GO:0031272	optional	GO:0031272	my_own	unknown	optional	unknown	optional	optional	protein	unknown	2023-11-24	FABvM	optional	optional
my_own	14532	GO:0031273	optional	GO:0031273	my_own	unknown	optional	unknown	optional	optional	protein	unknown	2023-11-24	FABvM	optional	optional
my_own	14533	GO:0031274	optional	GO:0031274	my_own	unknown	optional	unknown	optional	optional	protein	unknown	2023-11-24	FABvM	optional	optional
my_own	14534	GO:0031275	optional	GO:0031275	my_own	unknown	optional	unknown	optional	optional	protein	unknown	2023-11-24	FABvM	optional	optional
my_own	14535	GO:0031276	optional	GO:0031276	my_own	unknown	optional	unknown	optional	optional	protein	unknown	2023-11-24	FABvM	optional	optional
my_own	14536	GO:0031277	optional	GO:0031277	my_own	unknown	optional	unknown	optional	optional	protein	unknown	2023-11-24	FABvM	optional	optional
my_own	14537	GO:0031278	optional	GO:0031278	my_own	unknown	optional	unknown	optional	optional	protein	unknown	2023-11-24	FABvM	optional	optional
my_own	14538	GO:0031279	optional	GO:0031279	my_own	unknown	optional	unknown	optional	optional	protein	unknown	2023-11-24	FABvM	optional	optional
my_own	14539	GO:0031280	optional	GO:0031280	my_own	unknown	optional	unknown	optional	optional	protein	unknown	2023-11-24	FABvM	optional	optional
my_own	14540	GO:0031281	optional	GO:0031281	my_own	unknown	optional	unknown	optional	optional	protein	unknown	2023-11-24	FABvM	optional	optional
my_own	14541	GO:0031282	optional	GO:0031282	my_own	unknown	optional	unknown	optional	optional	protein	unknown	2023-11-24	FABvM	optional	optional
my_own	14542	GO:0031283	optional	GO:0031283	my_own	unknown	optional	unknown	optional	optional	protein	unknown	2023-11-24	FABvM	optional	optional
my_own	14543	GO:0031284	optional	GO:0031284	my_own	unknown	optional	unknown	optional	optional	protein	unknown	2023-11-24	FABvM	optional	optional
my_own	14544	GO:0031285	optional	GO:0031285	my_own	unknown	optional	unknown	optional	optional	protein	unknown	2023-11-24	FABvM	optional	optional
my_own	14545	GO:0031286	optional	GO:0031286	my_own	unknown	optional	unknown	optional	optional	protein	unknown	2023-11-24	FABvM	optional	optional
my_own	14546	GO:0031287	optional	GO:0031287	my_own	unknown	optional	unknown	optional	optional	protein	unknown	2023-11-24	FABvM	optional	optional
my_own	14547	GO:0031288	optional	GO:0031288	my_own	unknown	optional	unknown	optional	optional	protein	unknown	2023-11-24	FABvM	optional	optional
my_own	14548	GO:0031289	optional	GO:0031289	my_own	unknown	optional	unknown	optional	optional	protein	unknown	2023-11-24	FABvM	optional	optional
my_own	14549	GO:0031290	optional	GO:0031290	my_own	unknown	optional	unknown	optional	optional	protein	unknown	2023-11-24	FABvM	optional	optional
my_own	14550	GO:0031291	optional	GO:0031291	my_own	unknown	optional	unknown	optional	optional	protein	unknown	2023-11-24	FABvM	optional	optional
my_own	14551	GO:0031293	optional	GO:0031293	my_own	unknown	optional	unknown	optional	optional	protein	unknown	2023-11-24	FABvM	optional	optional
my_own	14552	GO:0031294	optional	GO:0031294	my_own	unknown	optional	unknown	optional	optional	protein	unknown	2023-11-24	FABvM	optional	optional
my_own	14553	GO:0031295	optional	GO:0031295	my_own	unknown	optional	unknown	optional	optional	protein	unknown	2023-11-24	FABvM	optional	optional
my_own	14554	GO:0031296	optional	GO:0031296	my_own	unknown	optional	unknown	optional	optional	protein	unknown	2023-11-24	FABvM	optional	optional
my_own	14555	GO:0031297	optional	GO:0031297	my_own	unknown	optional	unknown	optional	optional	protein	unknown	2023-11-24	FABvM	optional	optional
my_own	14556	GO:0031298	optional	GO:0031298	my_own	unknown	optional	unknown	optional	optional	protein	unknown	2023-11-24	FABvM	optional	optional
my_own	14557	GO:0031299	optional	GO:0031299	my_own	unknown	optional	unknown	optional	optional	protein	unknown	2023-11-24	FABvM	optional	optional
my_own	14558	GO:0031300	optional	GO:0031300	my_own	unknown	optional	unknown	optional	optional	protein	unknown	2023-11-24	FABvM	optional	optional
my_own	14559	GO:0031301	optional	GO:0031301	my_own	unknown	optional	unknown	optional	optional	protein	unknown	2023-11-24	FABvM	optional	optional
my_own	14560	GO:0031302	optional	GO:0031302	my_own	unknown	optional	unknown	optional	optional	protein	unknown	2023-11-24	FABvM	optional	optional
my_own	14561	GO:0031303	optional	GO:0031303	my_own	unknown	optional	unknown	optional	optional	protein	unknown	2023-11-24	FABvM	optional	optional
my_own	14562	GO:0031304	optional	GO:0031304	my_own	unknown	optional	unknown	optional	optional	protein	unknown	2023-11-24	FABvM	optional	optional
my_own	14563	GO:0031305	optional	GO:0031305	my_own	unknown	optional	unknown	optional	optional	protein	unknown	2023-11-24	FABvM	optional	optional
my_own	14564	GO:0031306	optional	GO:0031306	my_own	unknown	optional	unknown	optional	optional	protein	unknown	2023-11-24	FABvM	optional	optional
my_own	14565	GO:0031307	optional	GO:0031307	my_own	unknown	optional	unknown	optional	optional	protein	unknown	2023-11-24	FABvM	optional	optional
my_own	14566	GO:0031308	optional	GO:0031308	my_own	unknown	optional	unknown	optional	optional	protein	unknown	2023-11-24	FABvM	optional	optional
my_own	14567	GO:0031309	optional	GO:0031309	my_own	unknown	optional	unknown	optional	optional	protein	unknown	2023-11-24	FABvM	optional	optional
my_own	14568	GO:0031310	optional	GO:0031310	my_own	unknown	optional	unknown	optional	optional	protein	unknown	2023-11-24	FABvM	optional	optional
my_own	14569	GO:0031311	optional	GO:0031311	my_own	unknown	optional	unknown	optional	optional	protein	unknown	2023-11-24	FABvM	optional	optional
my_own	14570	GO:0031312	optional	GO:0031312	my_own	unknown	optional	unknown	optional	optional	protein	unknown	2023-11-24	FABvM	optional	optional
my_own	14571	GO:0031313	optional	GO:0031313	my_own	unknown	optional	unknown	optional	optional	protein	unknown	2023-11-24	FABvM	optional	optional
my_own	14572	GO:0031314	optional	GO:0031314	my_own	unknown	optional	unknown	optional	optional	protein	unknown	2023-11-24	FABvM	optional	optional
my_own	14573	GO:0031315	optional	GO:0031315	my_own	unknown	optional	unknown	optional	optional	protein	unknown	2023-11-24	FABvM	optional	optional
my_own	14574	GO:0031316	optional	GO:0031316	my_own	unknown	optional	unknown	optional	optional	protein	unknown	2023-11-24	FABvM	optional	optional
my_own	14575	GO:0031317	optional	GO:0031317	my_own	unknown	optional	unknown	optional	optional	protein	unknown	2023-11-24	FABvM	optional	optional
my_own	14576	GO:0031318	optional	GO:0031318	my_own	unknown	optional	unknown	optional	optional	protein	unknown	2023-11-24	FABvM	optional	optional
my_own	14577	GO:0031319	optional	GO:0031319	my_own	unknown	optional	unknown	optional	optional	protein	unknown	2023-11-24	FABvM	optional	optional
my_own	14578	GO:0031320	optional	GO:0031320	my_own	unknown	optional	unknown	optional	optional	protein	unknown	2023-11-24	FABvM	optional	optional
my_own	14579	GO:0031321	optional	GO:0031321	my_own	unknown	optional	unknown	optional	optional	protein	unknown	2023-11-24	FABvM	optional	optional
my_own	14580	GO:0031322	optional	GO:0031322	my_own	unknown	optional	unknown	optional	optional	protein	unknown	2023-11-24	FABvM	optional	optional
my_own	14581	GO:0031323	optional	GO:0031323	my_own	unknown	optional	unknown	optional	optional	protein	unknown	2023-11-24	FABvM	optional	optional
my_own	14582	GO:0031324	optional	GO:0031324	my_own	unknown	optional	unknown	optional	optional	protein	unknown	2023-11-24	FABvM	optional	optional
my_own	14583	GO:0031325	optional	GO:0031325	my_own	unknown	optional	unknown	optional	optional	protein	unknown	2023-11-24	FABvM	optional	optional
my_own	14584	GO:0031326	optional	GO:0031326	my_own	unknown	optional	unknown	optional	optional	protein	unknown	2023-11-24	FABvM	optional	optional
my_own	14585	GO:0031327	optional	GO:0031327	my_own	unknown	optional	unknown	optional	optional	protein	unknown	2023-11-24	FABvM	optional	optional
my_own	14586	GO:0031328	optional	GO:0031328	my_own	unknown	optional	unknown	optional	optional	protein	unknown	2023-11-24	FABvM	optional	optional
my_own	14587	GO:0031329	optional	GO:0031329	my_own	unknown	optional	unknown	optional	optional	protein	unknown	2023-11-24	FABvM	optional	optional
my_own	14588	GO:0031330	optional	GO:0031330	my_own	unknown	optional	unknown	optional	optional	protein	unknown	2023-11-24	FABvM	optional	optional
my_own	14589	GO:0031331	optional	GO:0031331	my_own	unknown	optional	unknown	optional	optional	protein	unknown	2023-11-24	FABvM	optional	optional
my_own	14590	GO:0031332	optional	GO:0031332	my_own	unknown	optional	unknown	optional	optional	protein	unknown	2023-11-24	FABvM	optional	optional
my_own	14591	GO:0031333	optional	GO:0031333	my_own	unknown	optional	unknown	optional	optional	protein	unknown	2023-11-24	FABvM	optional	optional
my_own	14592	GO:0031334	optional	GO:0031334	my_own	unknown	optional	unknown	optional	optional	protein	unknown	2023-11-24	FABvM	optional	optional
my_own	14593	GO:0031335	optional	GO:0031335	my_own	unknown	optional	unknown	optional	optional	protein	unknown	2023-11-24	FABvM	optional	optional
my_own	14594	GO:0031336	optional	GO:0031336	my_own	unknown	optional	unknown	optional	optional	protein	unknown	2023-11-24	FABvM	optional	optional
my_own	14595	GO:0031337	optional	GO:0031337	my_own	unknown	optional	unknown	optional	optional	protein	unknown	2023-11-24	FABvM	optional	optional
my_own	14596	GO:0031338	optional	GO:0031338	my_own	unknown	optional	unknown	optional	optional	protein	unknown	2023-11-24	FABvM	optional	optional
my_own	14597	GO:0031339	optional	GO:0031339	my_own	unknown	optional	unknown	optional	optional	protein	unknown	2023-11-24	FABvM	optional	optional
my_own	14598	GO:0031340	optional	GO:0031340	my_own	unknown	optional	unknown	optional	optional	protein	unknown	2023-11-24	FABvM	optional	optional
my_own	14599	GO:0031341	optional	GO:0031341	my_own	unknown	optional	unknown	optional	optional	protein	unknown	2023-11-24	FABvM	optional	optional
my_own	14600	GO:0031342	optional	GO:0031342	my_own	unknown	optional	unknown	optional	optional	protein	unknown	2023-11-24	FABvM	optional	optional
my_own	14601	GO:0031343	optional	GO:0031343	my_own	unknown	optional	unknown	optional	optional	protein	unknown	2023-11-24	FABvM	optional	optional
my_own	14602	GO:0031344	optional	GO:0031344	my_own	unknown	optional	unknown	optional	optional	protein	unknown	2023-11-24	FABvM	optional	optional
my_own	14603	GO:0031345	optional	GO:0031345	my_own	unknown	optional	unknown	optional	optional	protein	unknown	2023-11-24	FABvM	optional	optional
my_own	14604	GO:0031346	optional	GO:0031346	my_own	unknown	optional	unknown	optional	optional	protein	unknown	2023-11-24	FABvM	optional	optional
my_own	14605	GO:0031347	optional	GO:0031347	my_own	unknown	optional	unknown	optional	optional	protein	unknown	2023-11-24	FABvM	optional	optional
my_own	14606	GO:0031348	optional	GO:0031348	my_own	unknown	optional	unknown	optional	optional	protein	unknown	2023-11-24	FABvM	optional	optional
my_own	14607	GO:0031349	optional	GO:0031349	my_own	unknown	optional	unknown	optional	optional	protein	unknown	2023-11-24	FABvM	optional	optional
my_own	14608	GO:0031350	optional	GO:0031350	my_own	unknown	optional	unknown	optional	optional	protein	unknown	2023-11-24	FABvM	optional	optional
my_own	14609	GO:0031351	optional	GO:0031351	my_own	unknown	optional	unknown	optional	optional	protein	unknown	2023-11-24	FABvM	optional	optional
my_own	14610	GO:0031352	optional	GO:0031352	my_own	unknown	optional	unknown	optional	optional	protein	unknown	2023-11-24	FABvM	optional	optional
my_own	14611	GO:0031353	optional	GO:0031353	my_own	unknown	optional	unknown	optional	optional	protein	unknown	2023-11-24	FABvM	optional	optional
my_own	14612	GO:0031354	optional	GO:0031354	my_own	unknown	optional	unknown	optional	optional	protein	unknown	2023-11-24	FABvM	optional	optional
my_own	14613	GO:0031355	optional	GO:0031355	my_own	unknown	optional	unknown	optional	optional	protein	unknown	2023-11-24	FABvM	optional	optional
my_own	14614	GO:0031356	optional	GO:0031356	my_own	unknown	optional	unknown	optional	optional	protein	unknown	2023-11-24	FABvM	optional	optional
my_own	14615	GO:0031357	optional	GO:0031357	my_own	unknown	optional	unknown	optional	optional	protein	unknown	2023-11-24	FABvM	optional	optional
my_own	14616	GO:0031358	optional	GO:0031358	my_own	unknown	optional	unknown	optional	optional	protein	unknown	2023-11-24	FABvM	optional	optional
my_own	14617	GO:0031359	optional	GO:0031359	my_own	unknown	optional	unknown	optional	optional	protein	unknown	2023-11-24	FABvM	optional	optional
my_own	14618	GO:0031360	optional	GO:0031360	my_own	unknown	optional	unknown	optional	optional	protein	unknown	2023-11-24	FABvM	optional	optional
my_own	14619	GO:0031361	optional	GO:0031361	my_own	unknown	optional	unknown	optional	optional	protein	unknown	2023-11-24	FABvM	optional	optional
my_own	14620	GO:0031362	optional	GO:0031362	my_own	unknown	optional	unknown	optional	optional	protein	unknown	2023-11-24	FABvM	optional	optional
my_own	14621	GO:0031363	optional	GO:0031363	my_own	unknown	optional	unknown	optional	optional	protein	unknown	2023-11-24	FABvM	optional	optional
my_own	14622	GO:0031364	optional	GO:0031364	my_own	unknown	optional	unknown	optional	optional	protein	unknown	2023-11-24	FABvM	optional	optional
my_own	14623	GO:0031365	optional	GO:0031365	my_own	unknown	optional	unknown	optional	optional	protein	unknown	2023-11-24	FABvM	optional	optional
my_own	14624	GO:0031366	optional	GO:0031366	my_own	unknown	optional	unknown	optional	optional	protein	unknown	2023-11-24	FABvM	optional	optional
my_own	14625	GO:0031367	optional	GO:0031367	my_own	unknown	optional	unknown	optional	optional	protein	unknown	2023-11-24	FABvM	optional	optional
my_own	14626	GO:0031368	optional	GO:0031368	my_own	unknown	optional	unknown	optional	optional	protein	unknown	2023-11-24	FABvM	optional	optional
my_own	14627	GO:0031369	optional	GO:0031369	my_own	unknown	optional	unknown	optional	optional	protein	unknown	2023-11-24	FABvM	optional	optional
my_own	14628	GO:0031370	optional	GO:0031370	my_own	unknown	optional	unknown	optional	optional	protein	unknown	2023-11-24	FABvM	optional	optional
my_own	14629	GO:0031371	optional	GO:0031371	my_own	unknown	optional	unknown	optional	optional	protein	unknown	2023-11-24	FABvM	optional	optional
my_own	14630	GO:0031372	optional	GO:0031372	my_own	unknown	optional	unknown	optional	optional	protein	unknown	2023-11-24	FABvM	optional	optional
my_own	14631	GO:0031375	optional	GO:0031375	my_own	unknown	optional	unknown	optional	optional	protein	unknown	2023-11-24	FABvM	optional	optional
my_own	14632	GO:0031376	optional	GO:0031376	my_own	unknown	optional	unknown	optional	optional	protein	unknown	2023-11-24	FABvM	optional	optional
my_own	14633	GO:0031377	optional	GO:0031377	my_own	unknown	optional	unknown	optional	optional	protein	unknown	2023-11-24	FABvM	optional	optional
my_own	14634	GO:0031378	optional	GO:0031378	my_own	unknown	optional	unknown	optional	optional	protein	unknown	2023-11-24	FABvM	optional	optional
my_own	14635	GO:0031379	optional	GO:0031379	my_own	unknown	optional	unknown	optional	optional	protein	unknown	2023-11-24	FABvM	optional	optional
my_own	14636	GO:0031380	optional	GO:0031380	my_own	unknown	optional	unknown	optional	optional	protein	unknown	2023-11-24	FABvM	optional	optional
my_own	14637	GO:0031381	optional	GO:0031381	my_own	unknown	optional	unknown	optional	optional	protein	unknown	2023-11-24	FABvM	optional	optional
my_own	14638	GO:0031382	optional	GO:0031382	my_own	unknown	optional	unknown	optional	optional	protein	unknown	2023-11-24	FABvM	optional	optional
my_own	14639	GO:0031383	optional	GO:0031383	my_own	unknown	optional	unknown	optional	optional	protein	unknown	2023-11-24	FABvM	optional	optional
my_own	14640	GO:0031384	optional	GO:0031384	my_own	unknown	optional	unknown	optional	optional	protein	unknown	2023-11-24	FABvM	optional	optional
my_own	14641	GO:0031385	optional	GO:0031385	my_own	unknown	optional	unknown	optional	optional	protein	unknown	2023-11-24	FABvM	optional	optional
my_own	14642	GO:0031386	optional	GO:0031386	my_own	unknown	optional	unknown	optional	optional	protein	unknown	2023-11-24	FABvM	optional	optional
my_own	14643	GO:0031387	optional	GO:0031387	my_own	unknown	optional	unknown	optional	optional	protein	unknown	2023-11-24	FABvM	optional	optional
my_own	14644	GO:0031388	optional	GO:0031388	my_own	unknown	optional	unknown	optional	optional	protein	unknown	2023-11-24	FABvM	optional	optional
my_own	14645	GO:0031389	optional	GO:0031389	my_own	unknown	optional	unknown	optional	optional	protein	unknown	2023-11-24	FABvM	optional	optional
my_own	14646	GO:0031390	optional	GO:0031390	my_own	unknown	optional	unknown	optional	optional	protein	unknown	2023-11-24	FABvM	optional	optional
my_own	14647	GO:0031391	optional	GO:0031391	my_own	unknown	optional	unknown	optional	optional	protein	unknown	2023-11-24	FABvM	optional	optional
my_own	14648	GO:0031392	optional	GO:0031392	my_own	unknown	optional	unknown	optional	optional	protein	unknown	2023-11-24	FABvM	optional	optional
my_own	14649	GO:0031393	optional	GO:0031393	my_own	unknown	optional	unknown	optional	optional	protein	unknown	2023-11-24	FABvM	optional	optional
my_own	14650	GO:0031394	optional	GO:0031394	my_own	unknown	optional	unknown	optional	optional	protein	unknown	2023-11-24	FABvM	optional	optional
my_own	14651	GO:0031395	optional	GO:0031395	my_own	unknown	optional	unknown	optional	optional	protein	unknown	2023-11-24	FABvM	optional	optional
my_own	14652	GO:0031396	optional	GO:0031396	my_own	unknown	optional	unknown	optional	optional	protein	unknown	2023-11-24	FABvM	optional	optional
my_own	14653	GO:0031397	optional	GO:0031397	my_own	unknown	optional	unknown	optional	optional	protein	unknown	2023-11-24	FABvM	optional	optional
my_own	14654	GO:0031398	optional	GO:0031398	my_own	unknown	optional	unknown	optional	optional	protein	unknown	2023-11-24	FABvM	optional	optional
my_own	14655	GO:0031399	optional	GO:0031399	my_own	unknown	optional	unknown	optional	optional	protein	unknown	2023-11-24	FABvM	optional	optional
my_own	14656	GO:0031400	optional	GO:0031400	my_own	unknown	optional	unknown	optional	optional	protein	unknown	2023-11-24	FABvM	optional	optional
my_own	14657	GO:0031401	optional	GO:0031401	my_own	unknown	optional	unknown	optional	optional	protein	unknown	2023-11-24	FABvM	optional	optional
my_own	14658	GO:0031402	optional	GO:0031402	my_own	unknown	optional	unknown	optional	optional	protein	unknown	2023-11-24	FABvM	optional	optional
my_own	14659	GO:0031403	optional	GO:0031403	my_own	unknown	optional	unknown	optional	optional	protein	unknown	2023-11-24	FABvM	optional	optional
my_own	14660	GO:0031404	optional	GO:0031404	my_own	unknown	optional	unknown	optional	optional	protein	unknown	2023-11-24	FABvM	optional	optional
my_own	14661	GO:0031405	optional	GO:0031405	my_own	unknown	optional	unknown	optional	optional	protein	unknown	2023-11-24	FABvM	optional	optional
my_own	14662	GO:0031406	optional	GO:0031406	my_own	unknown	optional	unknown	optional	optional	protein	unknown	2023-11-24	FABvM	optional	optional
my_own	14663	GO:0031407	optional	GO:0031407	my_own	unknown	optional	unknown	optional	optional	protein	unknown	2023-11-24	FABvM	optional	optional
my_own	14664	GO:0031408	optional	GO:0031408	my_own	unknown	optional	unknown	optional	optional	protein	unknown	2023-11-24	FABvM	optional	optional
my_own	14665	GO:0031409	optional	GO:0031409	my_own	unknown	optional	unknown	optional	optional	protein	unknown	2023-11-24	FABvM	optional	optional
my_own	14666	GO:0031410	optional	GO:0031410	my_own	unknown	optional	unknown	optional	optional	protein	unknown	2023-11-24	FABvM	optional	optional
my_own	14667	GO:0031411	optional	GO:0031411	my_own	unknown	optional	unknown	optional	optional	protein	unknown	2023-11-24	FABvM	optional	optional
my_own	14668	GO:0031412	optional	GO:0031412	my_own	unknown	optional	unknown	optional	optional	protein	unknown	2023-11-24	FABvM	optional	optional
my_own	14669	GO:0031413	optional	GO:0031413	my_own	unknown	optional	unknown	optional	optional	protein	unknown	2023-11-24	FABvM	optional	optional
my_own	14670	GO:0031414	optional	GO:0031414	my_own	unknown	optional	unknown	optional	optional	protein	unknown	2023-11-24	FABvM	optional	optional
my_own	14671	GO:0031415	optional	GO:0031415	my_own	unknown	optional	unknown	optional	optional	protein	unknown	2023-11-24	FABvM	optional	optional
my_own	14672	GO:0031416	optional	GO:0031416	my_own	unknown	optional	unknown	optional	optional	protein	unknown	2023-11-24	FABvM	optional	optional
my_own	14673	GO:0031417	optional	GO:0031417	my_own	unknown	optional	unknown	optional	optional	protein	unknown	2023-11-24	FABvM	optional	optional
my_own	14674	GO:0031418	optional	GO:0031418	my_own	unknown	optional	unknown	optional	optional	protein	unknown	2023-11-24	FABvM	optional	optional
my_own	14675	GO:0031419	optional	GO:0031419	my_own	unknown	optional	unknown	optional	optional	protein	unknown	2023-11-24	FABvM	optional	optional
my_own	14676	GO:0031420	optional	GO:0031420	my_own	unknown	optional	unknown	optional	optional	protein	unknown	2023-11-24	FABvM	optional	optional
my_own	14677	GO:0031421	optional	GO:0031421	my_own	unknown	optional	unknown	optional	optional	protein	unknown	2023-11-24	FABvM	optional	optional
my_own	14678	GO:0031422	optional	GO:0031422	my_own	unknown	optional	unknown	optional	optional	protein	unknown	2023-11-24	FABvM	optional	optional
my_own	14679	GO:0031423	optional	GO:0031423	my_own	unknown	optional	unknown	optional	optional	protein	unknown	2023-11-24	FABvM	optional	optional
my_own	14680	GO:0031424	optional	GO:0031424	my_own	unknown	optional	unknown	optional	optional	protein	unknown	2023-11-24	FABvM	optional	optional
my_own	14681	GO:0031425	optional	GO:0031425	my_own	unknown	optional	unknown	optional	optional	protein	unknown	2023-11-24	FABvM	optional	optional
my_own	14682	GO:0031426	optional	GO:0031426	my_own	unknown	optional	unknown	optional	optional	protein	unknown	2023-11-24	FABvM	optional	optional
my_own	14683	GO:0031427	optional	GO:0031427	my_own	unknown	optional	unknown	optional	optional	protein	unknown	2023-11-24	FABvM	optional	optional
my_own	14684	GO:0031428	optional	GO:0031428	my_own	unknown	optional	unknown	optional	optional	protein	unknown	2023-11-24	FABvM	optional	optional
my_own	14685	GO:0031429	optional	GO:0031429	my_own	unknown	optional	unknown	optional	optional	protein	unknown	2023-11-24	FABvM	optional	optional
my_own	14686	GO:0031430	optional	GO:0031430	my_own	unknown	optional	unknown	optional	optional	protein	unknown	2023-11-24	FABvM	optional	optional
my_own	14687	GO:0031431	optional	GO:0031431	my_own	unknown	optional	unknown	optional	optional	protein	unknown	2023-11-24	FABvM	optional	optional
my_own	14688	GO:0031432	optional	GO:0031432	my_own	unknown	optional	unknown	optional	optional	protein	unknown	2023-11-24	FABvM	optional	optional
my_own	14689	GO:0031433	optional	GO:0031433	my_own	unknown	optional	unknown	optional	optional	protein	unknown	2023-11-24	FABvM	optional	optional
my_own	14690	GO:0031434	optional	GO:0031434	my_own	unknown	optional	unknown	optional	optional	protein	unknown	2023-11-24	FABvM	optional	optional
my_own	14691	GO:0031435	optional	GO:0031435	my_own	unknown	optional	unknown	optional	optional	protein	unknown	2023-11-24	FABvM	optional	optional
my_own	14692	GO:0031436	optional	GO:0031436	my_own	unknown	optional	unknown	optional	optional	protein	unknown	2023-11-24	FABvM	optional	optional
my_own	14693	GO:0031437	optional	GO:0031437	my_own	unknown	optional	unknown	optional	optional	protein	unknown	2023-11-24	FABvM	optional	optional
my_own	14694	GO:0031438	optional	GO:0031438	my_own	unknown	optional	unknown	optional	optional	protein	unknown	2023-11-24	FABvM	optional	optional
my_own	14695	GO:0031439	optional	GO:0031439	my_own	unknown	optional	unknown	optional	optional	protein	unknown	2023-11-24	FABvM	optional	optional
my_own	14696	GO:0031440	optional	GO:0031440	my_own	unknown	optional	unknown	optional	optional	protein	unknown	2023-11-24	FABvM	optional	optional
my_own	14697	GO:0031441	optional	GO:0031441	my_own	unknown	optional	unknown	optional	optional	protein	unknown	2023-11-24	FABvM	optional	optional
my_own	14698	GO:0031442	optional	GO:0031442	my_own	unknown	optional	unknown	optional	optional	protein	unknown	2023-11-24	FABvM	optional	optional
my_own	14699	GO:0031443	optional	GO:0031443	my_own	unknown	optional	unknown	optional	optional	protein	unknown	2023-11-24	FABvM	optional	optional
my_own	14700	GO:0031444	optional	GO:0031444	my_own	unknown	optional	unknown	optional	optional	protein	unknown	2023-11-24	FABvM	optional	optional
my_own	14701	GO:0031445	optional	GO:0031445	my_own	unknown	optional	unknown	optional	optional	protein	unknown	2023-11-24	FABvM	optional	optional
my_own	14702	GO:0031446	optional	GO:0031446	my_own	unknown	optional	unknown	optional	optional	protein	unknown	2023-11-24	FABvM	optional	optional
my_own	14703	GO:0031447	optional	GO:0031447	my_own	unknown	optional	unknown	optional	optional	protein	unknown	2023-11-24	FABvM	optional	optional
my_own	14704	GO:0031448	optional	GO:0031448	my_own	unknown	optional	unknown	optional	optional	protein	unknown	2023-11-24	FABvM	optional	optional
my_own	14705	GO:0031449	optional	GO:0031449	my_own	unknown	optional	unknown	optional	optional	protein	unknown	2023-11-24	FABvM	optional	optional
my_own	14706	GO:0031450	optional	GO:0031450	my_own	unknown	optional	unknown	optional	optional	protein	unknown	2023-11-24	FABvM	optional	optional
my_own	14707	GO:0031451	optional	GO:0031451	my_own	unknown	optional	unknown	optional	optional	protein	unknown	2023-11-24	FABvM	optional	optional
my_own	14708	GO:0031452	optional	GO:0031452	my_own	unknown	optional	unknown	optional	optional	protein	unknown	2023-11-24	FABvM	optional	optional
my_own	14709	GO:0031453	optional	GO:0031453	my_own	unknown	optional	unknown	optional	optional	protein	unknown	2023-11-24	FABvM	optional	optional
my_own	14710	GO:0031455	optional	GO:0031455	my_own	unknown	optional	unknown	optional	optional	protein	unknown	2023-11-24	FABvM	optional	optional
my_own	14711	GO:0031456	optional	GO:0031456	my_own	unknown	optional	unknown	optional	optional	protein	unknown	2023-11-24	FABvM	optional	optional
my_own	14712	GO:0031457	optional	GO:0031457	my_own	unknown	optional	unknown	optional	optional	protein	unknown	2023-11-24	FABvM	optional	optional
my_own	14713	GO:0031458	optional	GO:0031458	my_own	unknown	optional	unknown	optional	optional	protein	unknown	2023-11-24	FABvM	optional	optional
my_own	14714	GO:0031459	optional	GO:0031459	my_own	unknown	optional	unknown	optional	optional	protein	unknown	2023-11-24	FABvM	optional	optional
my_own	14715	GO:0031460	optional	GO:0031460	my_own	unknown	optional	unknown	optional	optional	protein	unknown	2023-11-24	FABvM	optional	optional
my_own	14716	GO:0031461	optional	GO:0031461	my_own	unknown	optional	unknown	optional	optional	protein	unknown	2023-11-24	FABvM	optional	optional
my_own	14717	GO:0031462	optional	GO:0031462	my_own	unknown	optional	unknown	optional	optional	protein	unknown	2023-11-24	FABvM	optional	optional
my_own	14718	GO:0031463	optional	GO:0031463	my_own	unknown	optional	unknown	optional	optional	protein	unknown	2023-11-24	FABvM	optional	optional
my_own	14719	GO:0031464	optional	GO:0031464	my_own	unknown	optional	unknown	optional	optional	protein	unknown	2023-11-24	FABvM	optional	optional
my_own	14720	GO:0031465	optional	GO:0031465	my_own	unknown	optional	unknown	optional	optional	protein	unknown	2023-11-24	FABvM	optional	optional
my_own	14721	GO:0031466	optional	GO:0031466	my_own	unknown	optional	unknown	optional	optional	protein	unknown	2023-11-24	FABvM	optional	optional
my_own	14722	GO:0031467	optional	GO:0031467	my_own	unknown	optional	unknown	optional	optional	protein	unknown	2023-11-24	FABvM	optional	optional
my_own	14723	GO:0031468	optional	GO:0031468	my_own	unknown	optional	unknown	optional	optional	protein	unknown	2023-11-24	FABvM	optional	optional
my_own	14724	GO:0031469	optional	GO:0031469	my_own	unknown	optional	unknown	optional	optional	protein	unknown	2023-11-24	FABvM	optional	optional
my_own	14725	GO:0031470	optional	GO:0031470	my_own	unknown	optional	unknown	optional	optional	protein	unknown	2023-11-24	FABvM	optional	optional
my_own	14726	GO:0031471	optional	GO:0031471	my_own	unknown	optional	unknown	optional	optional	protein	unknown	2023-11-24	FABvM	optional	optional
my_own	14727	GO:0031472	optional	GO:0031472	my_own	unknown	optional	unknown	optional	optional	protein	unknown	2023-11-24	FABvM	optional	optional
my_own	14728	GO:0031473	optional	GO:0031473	my_own	unknown	optional	unknown	optional	optional	protein	unknown	2023-11-24	FABvM	optional	optional
my_own	14729	GO:0031474	optional	GO:0031474	my_own	unknown	optional	unknown	optional	optional	protein	unknown	2023-11-24	FABvM	optional	optional
my_own	14730	GO:0031475	optional	GO:0031475	my_own	unknown	optional	unknown	optional	optional	protein	unknown	2023-11-24	FABvM	optional	optional
my_own	14731	GO:0031476	optional	GO:0031476	my_own	unknown	optional	unknown	optional	optional	protein	unknown	2023-11-24	FABvM	optional	optional
my_own	14732	GO:0031477	optional	GO:0031477	my_own	unknown	optional	unknown	optional	optional	protein	unknown	2023-11-24	FABvM	optional	optional
my_own	14733	GO:0031478	optional	GO:0031478	my_own	unknown	optional	unknown	optional	optional	protein	unknown	2023-11-24	FABvM	optional	optional
my_own	14734	GO:0031479	optional	GO:0031479	my_own	unknown	optional	unknown	optional	optional	protein	unknown	2023-11-24	FABvM	optional	optional
my_own	14735	GO:0031480	optional	GO:0031480	my_own	unknown	optional	unknown	optional	optional	protein	unknown	2023-11-24	FABvM	optional	optional
my_own	14736	GO:0031481	optional	GO:0031481	my_own	unknown	optional	unknown	optional	optional	protein	unknown	2023-11-24	FABvM	optional	optional
my_own	14737	GO:0031482	optional	GO:0031482	my_own	unknown	optional	unknown	optional	optional	protein	unknown	2023-11-24	FABvM	optional	optional
my_own	14738	GO:0031483	optional	GO:0031483	my_own	unknown	optional	unknown	optional	optional	protein	unknown	2023-11-24	FABvM	optional	optional
my_own	14739	GO:0031484	optional	GO:0031484	my_own	unknown	optional	unknown	optional	optional	protein	unknown	2023-11-24	FABvM	optional	optional
my_own	14740	GO:0031485	optional	GO:0031485	my_own	unknown	optional	unknown	optional	optional	protein	unknown	2023-11-24	FABvM	optional	optional
my_own	14741	GO:0031486	optional	GO:0031486	my_own	unknown	optional	unknown	optional	optional	protein	unknown	2023-11-24	FABvM	optional	optional
my_own	14742	GO:0031487	optional	GO:0031487	my_own	unknown	optional	unknown	optional	optional	protein	unknown	2023-11-24	FABvM	optional	optional
my_own	14743	GO:0031488	optional	GO:0031488	my_own	unknown	optional	unknown	optional	optional	protein	unknown	2023-11-24	FABvM	optional	optional
my_own	14744	GO:0031489	optional	GO:0031489	my_own	unknown	optional	unknown	optional	optional	protein	unknown	2023-11-24	FABvM	optional	optional
my_own	14745	GO:0031490	optional	GO:0031490	my_own	unknown	optional	unknown	optional	optional	protein	unknown	2023-11-24	FABvM	optional	optional
my_own	14746	GO:0031491	optional	GO:0031491	my_own	unknown	optional	unknown	optional	optional	protein	unknown	2023-11-24	FABvM	optional	optional
my_own	14747	GO:0031492	optional	GO:0031492	my_own	unknown	optional	unknown	optional	optional	protein	unknown	2023-11-24	FABvM	optional	optional
my_own	14748	GO:0031493	optional	GO:0031493	my_own	unknown	optional	unknown	optional	optional	protein	unknown	2023-11-24	FABvM	optional	optional
my_own	14749	GO:0031494	optional	GO:0031494	my_own	unknown	optional	unknown	optional	optional	protein	unknown	2023-11-24	FABvM	optional	optional
my_own	14750	GO:0031495	optional	GO:0031495	my_own	unknown	optional	unknown	optional	optional	protein	unknown	2023-11-24	FABvM	optional	optional
my_own	14751	GO:0031496	optional	GO:0031496	my_own	unknown	optional	unknown	optional	optional	protein	unknown	2023-11-24	FABvM	optional	optional
my_own	14752	GO:0031498	optional	GO:0031498	my_own	unknown	optional	unknown	optional	optional	protein	unknown	2023-11-24	FABvM	optional	optional
my_own	14753	GO:0031499	optional	GO:0031499	my_own	unknown	optional	unknown	optional	optional	protein	unknown	2023-11-24	FABvM	optional	optional
my_own	14754	GO:0031500	optional	GO:0031500	my_own	unknown	optional	unknown	optional	optional	protein	unknown	2023-11-24	FABvM	optional	optional
my_own	14755	GO:0031501	optional	GO:0031501	my_own	unknown	optional	unknown	optional	optional	protein	unknown	2023-11-24	FABvM	optional	optional
my_own	14756	GO:0031502	optional	GO:0031502	my_own	unknown	optional	unknown	optional	optional	protein	unknown	2023-11-24	FABvM	optional	optional
my_own	14757	GO:0031503	optional	GO:0031503	my_own	unknown	optional	unknown	optional	optional	protein	unknown	2023-11-24	FABvM	optional	optional
my_own	14758	GO:0031504	optional	GO:0031504	my_own	unknown	optional	unknown	optional	optional	protein	unknown	2023-11-24	FABvM	optional	optional
my_own	14759	GO:0031505	optional	GO:0031505	my_own	unknown	optional	unknown	optional	optional	protein	unknown	2023-11-24	FABvM	optional	optional
my_own	14760	GO:0031506	optional	GO:0031506	my_own	unknown	optional	unknown	optional	optional	protein	unknown	2023-11-24	FABvM	optional	optional
my_own	14761	GO:0031507	optional	GO:0031507	my_own	unknown	optional	unknown	optional	optional	protein	unknown	2023-11-24	FABvM	optional	optional
my_own	14762	GO:0031508	optional	GO:0031508	my_own	unknown	optional	unknown	optional	optional	protein	unknown	2023-11-24	FABvM	optional	optional
my_own	14763	GO:0031509	optional	GO:0031509	my_own	unknown	optional	unknown	optional	optional	protein	unknown	2023-11-24	FABvM	optional	optional
my_own	14764	GO:0031510	optional	GO:0031510	my_own	unknown	optional	unknown	optional	optional	protein	unknown	2023-11-24	FABvM	optional	optional
my_own	14765	GO:0031511	optional	GO:0031511	my_own	unknown	optional	unknown	optional	optional	protein	unknown	2023-11-24	FABvM	optional	optional
my_own	14766	GO:0031514	optional	GO:0031514	my_own	unknown	optional	unknown	optional	optional	protein	unknown	2023-11-24	FABvM	optional	optional
my_own	14767	GO:0031515	optional	GO:0031515	my_own	unknown	optional	unknown	optional	optional	protein	unknown	2023-11-24	FABvM	optional	optional
my_own	14768	GO:0031516	optional	GO:0031516	my_own	unknown	optional	unknown	optional	optional	protein	unknown	2023-11-24	FABvM	optional	optional
my_own	14769	GO:0031517	optional	GO:0031517	my_own	unknown	optional	unknown	optional	optional	protein	unknown	2023-11-24	FABvM	optional	optional
my_own	14770	GO:0031518	optional	GO:0031518	my_own	unknown	optional	unknown	optional	optional	protein	unknown	2023-11-24	FABvM	optional	optional
my_own	14771	GO:0031519	optional	GO:0031519	my_own	unknown	optional	unknown	optional	optional	protein	unknown	2023-11-24	FABvM	optional	optional
my_own	14772	GO:0031520	optional	GO:0031520	my_own	unknown	optional	unknown	optional	optional	protein	unknown	2023-11-24	FABvM	optional	optional
my_own	14773	GO:0031521	optional	GO:0031521	my_own	unknown	optional	unknown	optional	optional	protein	unknown	2023-11-24	FABvM	optional	optional
my_own	14774	GO:0031522	optional	GO:0031522	my_own	unknown	optional	unknown	optional	optional	protein	unknown	2023-11-24	FABvM	optional	optional
my_own	14775	GO:0031523	optional	GO:0031523	my_own	unknown	optional	unknown	optional	optional	protein	unknown	2023-11-24	FABvM	optional	optional
my_own	14776	GO:0031524	optional	GO:0031524	my_own	unknown	optional	unknown	optional	optional	protein	unknown	2023-11-24	FABvM	optional	optional
my_own	14777	GO:0031525	optional	GO:0031525	my_own	unknown	optional	unknown	optional	optional	protein	unknown	2023-11-24	FABvM	optional	optional
my_own	14778	GO:0031526	optional	GO:0031526	my_own	unknown	optional	unknown	optional	optional	protein	unknown	2023-11-24	FABvM	optional	optional
my_own	14779	GO:0031527	optional	GO:0031527	my_own	unknown	optional	unknown	optional	optional	protein	unknown	2023-11-24	FABvM	optional	optional
my_own	14780	GO:0031528	optional	GO:0031528	my_own	unknown	optional	unknown	optional	optional	protein	unknown	2023-11-24	FABvM	optional	optional
my_own	14781	GO:0031529	optional	GO:0031529	my_own	unknown	optional	unknown	optional	optional	protein	unknown	2023-11-24	FABvM	optional	optional
my_own	14782	GO:0031530	optional	GO:0031530	my_own	unknown	optional	unknown	optional	optional	protein	unknown	2023-11-24	FABvM	optional	optional
my_own	14783	GO:0031531	optional	GO:0031531	my_own	unknown	optional	unknown	optional	optional	protein	unknown	2023-11-24	FABvM	optional	optional
my_own	14784	GO:0031532	optional	GO:0031532	my_own	unknown	optional	unknown	optional	optional	protein	unknown	2023-11-24	FABvM	optional	optional
my_own	14785	GO:0031533	optional	GO:0031533	my_own	unknown	optional	unknown	optional	optional	protein	unknown	2023-11-24	FABvM	optional	optional
my_own	14786	GO:0031534	optional	GO:0031534	my_own	unknown	optional	unknown	optional	optional	protein	unknown	2023-11-24	FABvM	optional	optional
my_own	14787	GO:0031535	optional	GO:0031535	my_own	unknown	optional	unknown	optional	optional	protein	unknown	2023-11-24	FABvM	optional	optional
my_own	14788	GO:0031536	optional	GO:0031536	my_own	unknown	optional	unknown	optional	optional	protein	unknown	2023-11-24	FABvM	optional	optional
my_own	14789	GO:0031537	optional	GO:0031537	my_own	unknown	optional	unknown	optional	optional	protein	unknown	2023-11-24	FABvM	optional	optional
my_own	14790	GO:0031538	optional	GO:0031538	my_own	unknown	optional	unknown	optional	optional	protein	unknown	2023-11-24	FABvM	optional	optional
my_own	14791	GO:0031539	optional	GO:0031539	my_own	unknown	optional	unknown	optional	optional	protein	unknown	2023-11-24	FABvM	optional	optional
my_own	14792	GO:0031540	optional	GO:0031540	my_own	unknown	optional	unknown	optional	optional	protein	unknown	2023-11-24	FABvM	optional	optional
my_own	14793	GO:0031541	optional	GO:0031541	my_own	unknown	optional	unknown	optional	optional	protein	unknown	2023-11-24	FABvM	optional	optional
my_own	14794	GO:0031542	optional	GO:0031542	my_own	unknown	optional	unknown	optional	optional	protein	unknown	2023-11-24	FABvM	optional	optional
my_own	14795	GO:0031543	optional	GO:0031543	my_own	unknown	optional	unknown	optional	optional	protein	unknown	2023-11-24	FABvM	optional	optional
my_own	14796	GO:0031544	optional	GO:0031544	my_own	unknown	optional	unknown	optional	optional	protein	unknown	2023-11-24	FABvM	optional	optional
my_own	14797	GO:0031545	optional	GO:0031545	my_own	unknown	optional	unknown	optional	optional	protein	unknown	2023-11-24	FABvM	optional	optional
my_own	14798	GO:0031546	optional	GO:0031546	my_own	unknown	optional	unknown	optional	optional	protein	unknown	2023-11-24	FABvM	optional	optional
my_own	14799	GO:0031547	optional	GO:0031547	my_own	unknown	optional	unknown	optional	optional	protein	unknown	2023-11-24	FABvM	optional	optional
my_own	14800	GO:0031548	optional	GO:0031548	my_own	unknown	optional	unknown	optional	optional	protein	unknown	2023-11-24	FABvM	optional	optional
my_own	14801	GO:0031549	optional	GO:0031549	my_own	unknown	optional	unknown	optional	optional	protein	unknown	2023-11-24	FABvM	optional	optional
my_own	14802	GO:0031550	optional	GO:0031550	my_own	unknown	optional	unknown	optional	optional	protein	unknown	2023-11-24	FABvM	optional	optional
my_own	14803	GO:0031551	optional	GO:0031551	my_own	unknown	optional	unknown	optional	optional	protein	unknown	2023-11-24	FABvM	optional	optional
my_own	14804	GO:0031552	optional	GO:0031552	my_own	unknown	optional	unknown	optional	optional	protein	unknown	2023-11-24	FABvM	optional	optional
my_own	14805	GO:0031553	optional	GO:0031553	my_own	unknown	optional	unknown	optional	optional	protein	unknown	2023-11-24	FABvM	optional	optional
my_own	14806	GO:0031554	optional	GO:0031554	my_own	unknown	optional	unknown	optional	optional	protein	unknown	2023-11-24	FABvM	optional	optional
my_own	14807	GO:0031555	optional	GO:0031555	my_own	unknown	optional	unknown	optional	optional	protein	unknown	2023-11-24	FABvM	optional	optional
my_own	14808	GO:0031556	optional	GO:0031556	my_own	unknown	optional	unknown	optional	optional	protein	unknown	2023-11-24	FABvM	optional	optional
my_own	14809	GO:0031557	optional	GO:0031557	my_own	unknown	optional	unknown	optional	optional	protein	unknown	2023-11-24	FABvM	optional	optional
my_own	14810	GO:0031558	optional	GO:0031558	my_own	unknown	optional	unknown	optional	optional	protein	unknown	2023-11-24	FABvM	optional	optional
my_own	14811	GO:0031559	optional	GO:0031559	my_own	unknown	optional	unknown	optional	optional	protein	unknown	2023-11-24	FABvM	optional	optional
my_own	14812	GO:0031560	optional	GO:0031560	my_own	unknown	optional	unknown	optional	optional	protein	unknown	2023-11-24	FABvM	optional	optional
my_own	14813	GO:0031561	optional	GO:0031561	my_own	unknown	optional	unknown	optional	optional	protein	unknown	2023-11-24	FABvM	optional	optional
my_own	14814	GO:0031562	optional	GO:0031562	my_own	unknown	optional	unknown	optional	optional	protein	unknown	2023-11-24	FABvM	optional	optional
my_own	14815	GO:0031563	optional	GO:0031563	my_own	unknown	optional	unknown	optional	optional	protein	unknown	2023-11-24	FABvM	optional	optional
my_own	14816	GO:0031564	optional	GO:0031564	my_own	unknown	optional	unknown	optional	optional	protein	unknown	2023-11-24	FABvM	optional	optional
my_own	14817	GO:0031565	optional	GO:0031565	my_own	unknown	optional	unknown	optional	optional	protein	unknown	2023-11-24	FABvM	optional	optional
my_own	14818	GO:0031566	optional	GO:0031566	my_own	unknown	optional	unknown	optional	optional	protein	unknown	2023-11-24	FABvM	optional	optional
my_own	14819	GO:0031567	optional	GO:0031567	my_own	unknown	optional	unknown	optional	optional	protein	unknown	2023-11-24	FABvM	optional	optional
my_own	14820	GO:0031568	optional	GO:0031568	my_own	unknown	optional	unknown	optional	optional	protein	unknown	2023-11-24	FABvM	optional	optional
my_own	14821	GO:0031569	optional	GO:0031569	my_own	unknown	optional	unknown	optional	optional	protein	unknown	2023-11-24	FABvM	optional	optional
my_own	14822	GO:0031570	optional	GO:0031570	my_own	unknown	optional	unknown	optional	optional	protein	unknown	2023-11-24	FABvM	optional	optional
my_own	14823	GO:0031571	optional	GO:0031571	my_own	unknown	optional	unknown	optional	optional	protein	unknown	2023-11-24	FABvM	optional	optional
my_own	14824	GO:0031573	optional	GO:0031573	my_own	unknown	optional	unknown	optional	optional	protein	unknown	2023-11-24	FABvM	optional	optional
my_own	14825	GO:0031577	optional	GO:0031577	my_own	unknown	optional	unknown	optional	optional	protein	unknown	2023-11-24	FABvM	optional	optional
my_own	14826	GO:0031578	optional	GO:0031578	my_own	unknown	optional	unknown	optional	optional	protein	unknown	2023-11-24	FABvM	optional	optional
my_own	14827	GO:0031579	optional	GO:0031579	my_own	unknown	optional	unknown	optional	optional	protein	unknown	2023-11-24	FABvM	optional	optional
my_own	14828	GO:0031580	optional	GO:0031580	my_own	unknown	optional	unknown	optional	optional	protein	unknown	2023-11-24	FABvM	optional	optional
my_own	14829	GO:0031581	optional	GO:0031581	my_own	unknown	optional	unknown	optional	optional	protein	unknown	2023-11-24	FABvM	optional	optional
my_own	14830	GO:0031582	optional	GO:0031582	my_own	unknown	optional	unknown	optional	optional	protein	unknown	2023-11-24	FABvM	optional	optional
my_own	14831	GO:0031583	optional	GO:0031583	my_own	unknown	optional	unknown	optional	optional	protein	unknown	2023-11-24	FABvM	optional	optional
my_own	14832	GO:0031584	optional	GO:0031584	my_own	unknown	optional	unknown	optional	optional	protein	unknown	2023-11-24	FABvM	optional	optional
my_own	14833	GO:0031585	optional	GO:0031585	my_own	unknown	optional	unknown	optional	optional	protein	unknown	2023-11-24	FABvM	optional	optional
my_own	14834	GO:0031586	optional	GO:0031586	my_own	unknown	optional	unknown	optional	optional	protein	unknown	2023-11-24	FABvM	optional	optional
my_own	14835	GO:0031587	optional	GO:0031587	my_own	unknown	optional	unknown	optional	optional	protein	unknown	2023-11-24	FABvM	optional	optional
my_own	14836	GO:0031588	optional	GO:0031588	my_own	unknown	optional	unknown	optional	optional	protein	unknown	2023-11-24	FABvM	optional	optional
my_own	14837	GO:0031589	optional	GO:0031589	my_own	unknown	optional	unknown	optional	optional	protein	unknown	2023-11-24	FABvM	optional	optional
my_own	14838	GO:0031590	optional	GO:0031590	my_own	unknown	optional	unknown	optional	optional	protein	unknown	2023-11-24	FABvM	optional	optional
my_own	14839	GO:0031591	optional	GO:0031591	my_own	unknown	optional	unknown	optional	optional	protein	unknown	2023-11-24	FABvM	optional	optional
my_own	14840	GO:0031592	optional	GO:0031592	my_own	unknown	optional	unknown	optional	optional	protein	unknown	2023-11-24	FABvM	optional	optional
my_own	14841	GO:0031593	optional	GO:0031593	my_own	unknown	optional	unknown	optional	optional	protein	unknown	2023-11-24	FABvM	optional	optional
my_own	14842	GO:0031594	optional	GO:0031594	my_own	unknown	optional	unknown	optional	optional	protein	unknown	2023-11-24	FABvM	optional	optional
my_own	14843	GO:0031595	optional	GO:0031595	my_own	unknown	optional	unknown	optional	optional	protein	unknown	2023-11-24	FABvM	optional	optional
my_own	14844	GO:0031596	optional	GO:0031596	my_own	unknown	optional	unknown	optional	optional	protein	unknown	2023-11-24	FABvM	optional	optional
my_own	14845	GO:0031597	optional	GO:0031597	my_own	unknown	optional	unknown	optional	optional	protein	unknown	2023-11-24	FABvM	optional	optional
my_own	14846	GO:0031598	optional	GO:0031598	my_own	unknown	optional	unknown	optional	optional	protein	unknown	2023-11-24	FABvM	optional	optional
my_own	14847	GO:0031599	optional	GO:0031599	my_own	unknown	optional	unknown	optional	optional	protein	unknown	2023-11-24	FABvM	optional	optional
my_own	14848	GO:0031600	optional	GO:0031600	my_own	unknown	optional	unknown	optional	optional	protein	unknown	2023-11-24	FABvM	optional	optional
my_own	14849	GO:0031601	optional	GO:0031601	my_own	unknown	optional	unknown	optional	optional	protein	unknown	2023-11-24	FABvM	optional	optional
my_own	14850	GO:0031602	optional	GO:0031602	my_own	unknown	optional	unknown	optional	optional	protein	unknown	2023-11-24	FABvM	optional	optional
my_own	14851	GO:0031603	optional	GO:0031603	my_own	unknown	optional	unknown	optional	optional	protein	unknown	2023-11-24	FABvM	optional	optional
my_own	14852	GO:0031604	optional	GO:0031604	my_own	unknown	optional	unknown	optional	optional	protein	unknown	2023-11-24	FABvM	optional	optional
my_own	14853	GO:0031605	optional	GO:0031605	my_own	unknown	optional	unknown	optional	optional	protein	unknown	2023-11-24	FABvM	optional	optional
my_own	14854	GO:0031606	optional	GO:0031606	my_own	unknown	optional	unknown	optional	optional	protein	unknown	2023-11-24	FABvM	optional	optional
my_own	14855	GO:0031607	optional	GO:0031607	my_own	unknown	optional	unknown	optional	optional	protein	unknown	2023-11-24	FABvM	optional	optional
my_own	14856	GO:0031608	optional	GO:0031608	my_own	unknown	optional	unknown	optional	optional	protein	unknown	2023-11-24	FABvM	optional	optional
my_own	14857	GO:0031609	optional	GO:0031609	my_own	unknown	optional	unknown	optional	optional	protein	unknown	2023-11-24	FABvM	optional	optional
my_own	14858	GO:0031610	optional	GO:0031610	my_own	unknown	optional	unknown	optional	optional	protein	unknown	2023-11-24	FABvM	optional	optional
my_own	14859	GO:0031611	optional	GO:0031611	my_own	unknown	optional	unknown	optional	optional	protein	unknown	2023-11-24	FABvM	optional	optional
my_own	14860	GO:0031612	optional	GO:0031612	my_own	unknown	optional	unknown	optional	optional	protein	unknown	2023-11-24	FABvM	optional	optional
my_own	14861	GO:0031613	optional	GO:0031613	my_own	unknown	optional	unknown	optional	optional	protein	unknown	2023-11-24	FABvM	optional	optional
my_own	14862	GO:0031614	optional	GO:0031614	my_own	unknown	optional	unknown	optional	optional	protein	unknown	2023-11-24	FABvM	optional	optional
my_own	14863	GO:0031615	optional	GO:0031615	my_own	unknown	optional	unknown	optional	optional	protein	unknown	2023-11-24	FABvM	optional	optional
my_own	14864	GO:0031616	optional	GO:0031616	my_own	unknown	optional	unknown	optional	optional	protein	unknown	2023-11-24	FABvM	optional	optional
my_own	14865	GO:0031619	optional	GO:0031619	my_own	unknown	optional	unknown	optional	optional	protein	unknown	2023-11-24	FABvM	optional	optional
my_own	14866	GO:0031620	optional	GO:0031620	my_own	unknown	optional	unknown	optional	optional	protein	unknown	2023-11-24	FABvM	optional	optional
my_own	14867	GO:0031621	optional	GO:0031621	my_own	unknown	optional	unknown	optional	optional	protein	unknown	2023-11-24	FABvM	optional	optional
my_own	14868	GO:0031622	optional	GO:0031622	my_own	unknown	optional	unknown	optional	optional	protein	unknown	2023-11-24	FABvM	optional	optional
my_own	14869	GO:0031623	optional	GO:0031623	my_own	unknown	optional	unknown	optional	optional	protein	unknown	2023-11-24	FABvM	optional	optional
my_own	14870	GO:0031624	optional	GO:0031624	my_own	unknown	optional	unknown	optional	optional	protein	unknown	2023-11-24	FABvM	optional	optional
my_own	14871	GO:0031625	optional	GO:0031625	my_own	unknown	optional	unknown	optional	optional	protein	unknown	2023-11-24	FABvM	optional	optional
my_own	14872	GO:0031626	optional	GO:0031626	my_own	unknown	optional	unknown	optional	optional	protein	unknown	2023-11-24	FABvM	optional	optional
my_own	14873	GO:0031627	optional	GO:0031627	my_own	unknown	optional	unknown	optional	optional	protein	unknown	2023-11-24	FABvM	optional	optional
my_own	14874	GO:0031628	optional	GO:0031628	my_own	unknown	optional	unknown	optional	optional	protein	unknown	2023-11-24	FABvM	optional	optional
my_own	14875	GO:0031629	optional	GO:0031629	my_own	unknown	optional	unknown	optional	optional	protein	unknown	2023-11-24	FABvM	optional	optional
my_own	14876	GO:0031630	optional	GO:0031630	my_own	unknown	optional	unknown	optional	optional	protein	unknown	2023-11-24	FABvM	optional	optional
my_own	14877	GO:0031631	optional	GO:0031631	my_own	unknown	optional	unknown	optional	optional	protein	unknown	2023-11-24	FABvM	optional	optional
my_own	14878	GO:0031632	optional	GO:0031632	my_own	unknown	optional	unknown	optional	optional	protein	unknown	2023-11-24	FABvM	optional	optional
my_own	14879	GO:0031633	optional	GO:0031633	my_own	unknown	optional	unknown	optional	optional	protein	unknown	2023-11-24	FABvM	optional	optional
my_own	14880	GO:0031634	optional	GO:0031634	my_own	unknown	optional	unknown	optional	optional	protein	unknown	2023-11-24	FABvM	optional	optional
my_own	14881	GO:0031635	optional	GO:0031635	my_own	unknown	optional	unknown	optional	optional	protein	unknown	2023-11-24	FABvM	optional	optional
my_own	14882	GO:0031637	optional	GO:0031637	my_own	unknown	optional	unknown	optional	optional	protein	unknown	2023-11-24	FABvM	optional	optional
my_own	14883	GO:0031638	optional	GO:0031638	my_own	unknown	optional	unknown	optional	optional	protein	unknown	2023-11-24	FABvM	optional	optional
my_own	14884	GO:0031639	optional	GO:0031639	my_own	unknown	optional	unknown	optional	optional	protein	unknown	2023-11-24	FABvM	optional	optional
my_own	14885	GO:0031640	optional	GO:0031640	my_own	unknown	optional	unknown	optional	optional	protein	unknown	2023-11-24	FABvM	optional	optional
my_own	14886	GO:0031641	optional	GO:0031641	my_own	unknown	optional	unknown	optional	optional	protein	unknown	2023-11-24	FABvM	optional	optional
my_own	14887	GO:0031642	optional	GO:0031642	my_own	unknown	optional	unknown	optional	optional	protein	unknown	2023-11-24	FABvM	optional	optional
my_own	14888	GO:0031643	optional	GO:0031643	my_own	unknown	optional	unknown	optional	optional	protein	unknown	2023-11-24	FABvM	optional	optional
my_own	14889	GO:0031644	optional	GO:0031644	my_own	unknown	optional	unknown	optional	optional	protein	unknown	2023-11-24	FABvM	optional	optional
my_own	14890	GO:0031645	optional	GO:0031645	my_own	unknown	optional	unknown	optional	optional	protein	unknown	2023-11-24	FABvM	optional	optional
my_own	14891	GO:0031646	optional	GO:0031646	my_own	unknown	optional	unknown	optional	optional	protein	unknown	2023-11-24	FABvM	optional	optional
my_own	14892	GO:0031647	optional	GO:0031647	my_own	unknown	optional	unknown	optional	optional	protein	unknown	2023-11-24	FABvM	optional	optional
my_own	14893	GO:0031648	optional	GO:0031648	my_own	unknown	optional	unknown	optional	optional	protein	unknown	2023-11-24	FABvM	optional	optional
my_own	14894	GO:0031649	optional	GO:0031649	my_own	unknown	optional	unknown	optional	optional	protein	unknown	2023-11-24	FABvM	optional	optional
my_own	14895	GO:0031650	optional	GO:0031650	my_own	unknown	optional	unknown	optional	optional	protein	unknown	2023-11-24	FABvM	optional	optional
my_own	14896	GO:0031651	optional	GO:0031651	my_own	unknown	optional	unknown	optional	optional	protein	unknown	2023-11-24	FABvM	optional	optional
my_own	14897	GO:0031652	optional	GO:0031652	my_own	unknown	optional	unknown	optional	optional	protein	unknown	2023-11-24	FABvM	optional	optional
my_own	14898	GO:0031653	optional	GO:0031653	my_own	unknown	optional	unknown	optional	optional	protein	unknown	2023-11-24	FABvM	optional	optional
my_own	14899	GO:0031654	optional	GO:0031654	my_own	unknown	optional	unknown	optional	optional	protein	unknown	2023-11-24	FABvM	optional	optional
my_own	14900	GO:0031655	optional	GO:0031655	my_own	unknown	optional	unknown	optional	optional	protein	unknown	2023-11-24	FABvM	optional	optional
my_own	14901	GO:0031656	optional	GO:0031656	my_own	unknown	optional	unknown	optional	optional	protein	unknown	2023-11-24	FABvM	optional	optional
my_own	14902	GO:0031657	optional	GO:0031657	my_own	unknown	optional	unknown	optional	optional	protein	unknown	2023-11-24	FABvM	optional	optional
my_own	14903	GO:0031658	optional	GO:0031658	my_own	unknown	optional	unknown	optional	optional	protein	unknown	2023-11-24	FABvM	optional	optional
my_own	14904	GO:0031659	optional	GO:0031659	my_own	unknown	optional	unknown	optional	optional	protein	unknown	2023-11-24	FABvM	optional	optional
my_own	14905	GO:0031660	optional	GO:0031660	my_own	unknown	optional	unknown	optional	optional	protein	unknown	2023-11-24	FABvM	optional	optional
my_own	14906	GO:0031661	optional	GO:0031661	my_own	unknown	optional	unknown	optional	optional	protein	unknown	2023-11-24	FABvM	optional	optional
my_own	14907	GO:0031663	optional	GO:0031663	my_own	unknown	optional	unknown	optional	optional	protein	unknown	2023-11-24	FABvM	optional	optional
my_own	14908	GO:0031664	optional	GO:0031664	my_own	unknown	optional	unknown	optional	optional	protein	unknown	2023-11-24	FABvM	optional	optional
my_own	14909	GO:0031665	optional	GO:0031665	my_own	unknown	optional	unknown	optional	optional	protein	unknown	2023-11-24	FABvM	optional	optional
my_own	14910	GO:0031666	optional	GO:0031666	my_own	unknown	optional	unknown	optional	optional	protein	unknown	2023-11-24	FABvM	optional	optional
my_own	14911	GO:0031667	optional	GO:0031667	my_own	unknown	optional	unknown	optional	optional	protein	unknown	2023-11-24	FABvM	optional	optional
my_own	14912	GO:0031668	optional	GO:0031668	my_own	unknown	optional	unknown	optional	optional	protein	unknown	2023-11-24	FABvM	optional	optional
my_own	14913	GO:0031669	optional	GO:0031669	my_own	unknown	optional	unknown	optional	optional	protein	unknown	2023-11-24	FABvM	optional	optional
my_own	14914	GO:0031670	optional	GO:0031670	my_own	unknown	optional	unknown	optional	optional	protein	unknown	2023-11-24	FABvM	optional	optional
my_own	14915	GO:0031671	optional	GO:0031671	my_own	unknown	optional	unknown	optional	optional	protein	unknown	2023-11-24	FABvM	optional	optional
my_own	14916	GO:0031672	optional	GO:0031672	my_own	unknown	optional	unknown	optional	optional	protein	unknown	2023-11-24	FABvM	optional	optional
my_own	14917	GO:0031673	optional	GO:0031673	my_own	unknown	optional	unknown	optional	optional	protein	unknown	2023-11-24	FABvM	optional	optional
my_own	14918	GO:0031674	optional	GO:0031674	my_own	unknown	optional	unknown	optional	optional	protein	unknown	2023-11-24	FABvM	optional	optional
my_own	14919	GO:0031676	optional	GO:0031676	my_own	unknown	optional	unknown	optional	optional	protein	unknown	2023-11-24	FABvM	optional	optional
my_own	14920	GO:0031679	optional	GO:0031679	my_own	unknown	optional	unknown	optional	optional	protein	unknown	2023-11-24	FABvM	optional	optional
my_own	14921	GO:0031680	optional	GO:0031680	my_own	unknown	optional	unknown	optional	optional	protein	unknown	2023-11-24	FABvM	optional	optional
my_own	14922	GO:0031681	optional	GO:0031681	my_own	unknown	optional	unknown	optional	optional	protein	unknown	2023-11-24	FABvM	optional	optional
my_own	14923	GO:0031682	optional	GO:0031682	my_own	unknown	optional	unknown	optional	optional	protein	unknown	2023-11-24	FABvM	optional	optional
my_own	14924	GO:0031683	optional	GO:0031683	my_own	unknown	optional	unknown	optional	optional	protein	unknown	2023-11-24	FABvM	optional	optional
my_own	14925	GO:0031684	optional	GO:0031684	my_own	unknown	optional	unknown	optional	optional	protein	unknown	2023-11-24	FABvM	optional	optional
my_own	14926	GO:0031685	optional	GO:0031685	my_own	unknown	optional	unknown	optional	optional	protein	unknown	2023-11-24	FABvM	optional	optional
my_own	14927	GO:0031686	optional	GO:0031686	my_own	unknown	optional	unknown	optional	optional	protein	unknown	2023-11-24	FABvM	optional	optional
my_own	14928	GO:0031687	optional	GO:0031687	my_own	unknown	optional	unknown	optional	optional	protein	unknown	2023-11-24	FABvM	optional	optional
my_own	14929	GO:0031688	optional	GO:0031688	my_own	unknown	optional	unknown	optional	optional	protein	unknown	2023-11-24	FABvM	optional	optional
my_own	14930	GO:0031689	optional	GO:0031689	my_own	unknown	optional	unknown	optional	optional	protein	unknown	2023-11-24	FABvM	optional	optional
my_own	14931	GO:0031690	optional	GO:0031690	my_own	unknown	optional	unknown	optional	optional	protein	unknown	2023-11-24	FABvM	optional	optional
my_own	14932	GO:0031691	optional	GO:0031691	my_own	unknown	optional	unknown	optional	optional	protein	unknown	2023-11-24	FABvM	optional	optional
my_own	14933	GO:0031692	optional	GO:0031692	my_own	unknown	optional	unknown	optional	optional	protein	unknown	2023-11-24	FABvM	optional	optional
my_own	14934	GO:0031693	optional	GO:0031693	my_own	unknown	optional	unknown	optional	optional	protein	unknown	2023-11-24	FABvM	optional	optional
my_own	14935	GO:0031694	optional	GO:0031694	my_own	unknown	optional	unknown	optional	optional	protein	unknown	2023-11-24	FABvM	optional	optional
my_own	14936	GO:0031695	optional	GO:0031695	my_own	unknown	optional	unknown	optional	optional	protein	unknown	2023-11-24	FABvM	optional	optional
my_own	14937	GO:0031696	optional	GO:0031696	my_own	unknown	optional	unknown	optional	optional	protein	unknown	2023-11-24	FABvM	optional	optional
my_own	14938	GO:0031697	optional	GO:0031697	my_own	unknown	optional	unknown	optional	optional	protein	unknown	2023-11-24	FABvM	optional	optional
my_own	14939	GO:0031698	optional	GO:0031698	my_own	unknown	optional	unknown	optional	optional	protein	unknown	2023-11-24	FABvM	optional	optional
my_own	14940	GO:0031699	optional	GO:0031699	my_own	unknown	optional	unknown	optional	optional	protein	unknown	2023-11-24	FABvM	optional	optional
my_own	14941	GO:0031700	optional	GO:0031700	my_own	unknown	optional	unknown	optional	optional	protein	unknown	2023-11-24	FABvM	optional	optional
my_own	14942	GO:0031701	optional	GO:0031701	my_own	unknown	optional	unknown	optional	optional	protein	unknown	2023-11-24	FABvM	optional	optional
my_own	14943	GO:0031702	optional	GO:0031702	my_own	unknown	optional	unknown	optional	optional	protein	unknown	2023-11-24	FABvM	optional	optional
my_own	14944	GO:0031703	optional	GO:0031703	my_own	unknown	optional	unknown	optional	optional	protein	unknown	2023-11-24	FABvM	optional	optional
my_own	14945	GO:0031704	optional	GO:0031704	my_own	unknown	optional	unknown	optional	optional	protein	unknown	2023-11-24	FABvM	optional	optional
my_own	14946	GO:0031705	optional	GO:0031705	my_own	unknown	optional	unknown	optional	optional	protein	unknown	2023-11-24	FABvM	optional	optional
my_own	14947	GO:0031706	optional	GO:0031706	my_own	unknown	optional	unknown	optional	optional	protein	unknown	2023-11-24	FABvM	optional	optional
my_own	14948	GO:0031707	optional	GO:0031707	my_own	unknown	optional	unknown	optional	optional	protein	unknown	2023-11-24	FABvM	optional	optional
my_own	14949	GO:0031708	optional	GO:0031708	my_own	unknown	optional	unknown	optional	optional	protein	unknown	2023-11-24	FABvM	optional	optional
my_own	14950	GO:0031709	optional	GO:0031709	my_own	unknown	optional	unknown	optional	optional	protein	unknown	2023-11-24	FABvM	optional	optional
my_own	14951	GO:0031710	optional	GO:0031710	my_own	unknown	optional	unknown	optional	optional	protein	unknown	2023-11-24	FABvM	optional	optional
my_own	14952	GO:0031711	optional	GO:0031711	my_own	unknown	optional	unknown	optional	optional	protein	unknown	2023-11-24	FABvM	optional	optional
my_own	14953	GO:0031712	optional	GO:0031712	my_own	unknown	optional	unknown	optional	optional	protein	unknown	2023-11-24	FABvM	optional	optional
my_own	14954	GO:0031713	optional	GO:0031713	my_own	unknown	optional	unknown	optional	optional	protein	unknown	2023-11-24	FABvM	optional	optional
my_own	14955	GO:0031714	optional	GO:0031714	my_own	unknown	optional	unknown	optional	optional	protein	unknown	2023-11-24	FABvM	optional	optional
my_own	14956	GO:0031715	optional	GO:0031715	my_own	unknown	optional	unknown	optional	optional	protein	unknown	2023-11-24	FABvM	optional	optional
my_own	14957	GO:0031716	optional	GO:0031716	my_own	unknown	optional	unknown	optional	optional	protein	unknown	2023-11-24	FABvM	optional	optional
my_own	14958	GO:0031717	optional	GO:0031717	my_own	unknown	optional	unknown	optional	optional	protein	unknown	2023-11-24	FABvM	optional	optional
my_own	14959	GO:0031718	optional	GO:0031718	my_own	unknown	optional	unknown	optional	optional	protein	unknown	2023-11-24	FABvM	optional	optional
my_own	14960	GO:0031719	optional	GO:0031719	my_own	unknown	optional	unknown	optional	optional	protein	unknown	2023-11-24	FABvM	optional	optional
my_own	14961	GO:0031720	optional	GO:0031720	my_own	unknown	optional	unknown	optional	optional	protein	unknown	2023-11-24	FABvM	optional	optional
my_own	14962	GO:0031721	optional	GO:0031721	my_own	unknown	optional	unknown	optional	optional	protein	unknown	2023-11-24	FABvM	optional	optional
my_own	14963	GO:0031722	optional	GO:0031722	my_own	unknown	optional	unknown	optional	optional	protein	unknown	2023-11-24	FABvM	optional	optional
my_own	14964	GO:0031723	optional	GO:0031723	my_own	unknown	optional	unknown	optional	optional	protein	unknown	2023-11-24	FABvM	optional	optional
my_own	14965	GO:0031724	optional	GO:0031724	my_own	unknown	optional	unknown	optional	optional	protein	unknown	2023-11-24	FABvM	optional	optional
my_own	14966	GO:0031725	optional	GO:0031725	my_own	unknown	optional	unknown	optional	optional	protein	unknown	2023-11-24	FABvM	optional	optional
my_own	14967	GO:0031726	optional	GO:0031726	my_own	unknown	optional	unknown	optional	optional	protein	unknown	2023-11-24	FABvM	optional	optional
my_own	14968	GO:0031727	optional	GO:0031727	my_own	unknown	optional	unknown	optional	optional	protein	unknown	2023-11-24	FABvM	optional	optional
my_own	14969	GO:0031728	optional	GO:0031728	my_own	unknown	optional	unknown	optional	optional	protein	unknown	2023-11-24	FABvM	optional	optional
my_own	14970	GO:0031729	optional	GO:0031729	my_own	unknown	optional	unknown	optional	optional	protein	unknown	2023-11-24	FABvM	optional	optional
my_own	14971	GO:0031730	optional	GO:0031730	my_own	unknown	optional	unknown	optional	optional	protein	unknown	2023-11-24	FABvM	optional	optional
my_own	14972	GO:0031731	optional	GO:0031731	my_own	unknown	optional	unknown	optional	optional	protein	unknown	2023-11-24	FABvM	optional	optional
my_own	14973	GO:0031732	optional	GO:0031732	my_own	unknown	optional	unknown	optional	optional	protein	unknown	2023-11-24	FABvM	optional	optional
my_own	14974	GO:0031733	optional	GO:0031733	my_own	unknown	optional	unknown	optional	optional	protein	unknown	2023-11-24	FABvM	optional	optional
my_own	14975	GO:0031734	optional	GO:0031734	my_own	unknown	optional	unknown	optional	optional	protein	unknown	2023-11-24	FABvM	optional	optional
my_own	14976	GO:0031735	optional	GO:0031735	my_own	unknown	optional	unknown	optional	optional	protein	unknown	2023-11-24	FABvM	optional	optional
my_own	14977	GO:0031736	optional	GO:0031736	my_own	unknown	optional	unknown	optional	optional	protein	unknown	2023-11-24	FABvM	optional	optional
my_own	14978	GO:0031737	optional	GO:0031737	my_own	unknown	optional	unknown	optional	optional	protein	unknown	2023-11-24	FABvM	optional	optional
my_own	14979	GO:0031738	optional	GO:0031738	my_own	unknown	optional	unknown	optional	optional	protein	unknown	2023-11-24	FABvM	optional	optional
my_own	14980	GO:0031739	optional	GO:0031739	my_own	unknown	optional	unknown	optional	optional	protein	unknown	2023-11-24	FABvM	optional	optional
my_own	14981	GO:0031740	optional	GO:0031740	my_own	unknown	optional	unknown	optional	optional	protein	unknown	2023-11-24	FABvM	optional	optional
my_own	14982	GO:0031741	optional	GO:0031741	my_own	unknown	optional	unknown	optional	optional	protein	unknown	2023-11-24	FABvM	optional	optional
my_own	14983	GO:0031745	optional	GO:0031745	my_own	unknown	optional	unknown	optional	optional	protein	unknown	2023-11-24	FABvM	optional	optional
my_own	14984	GO:0031746	optional	GO:0031746	my_own	unknown	optional	unknown	optional	optional	protein	unknown	2023-11-24	FABvM	optional	optional
my_own	14985	GO:0031747	optional	GO:0031747	my_own	unknown	optional	unknown	optional	optional	protein	unknown	2023-11-24	FABvM	optional	optional
my_own	14986	GO:0031748	optional	GO:0031748	my_own	unknown	optional	unknown	optional	optional	protein	unknown	2023-11-24	FABvM	optional	optional
my_own	14987	GO:0031749	optional	GO:0031749	my_own	unknown	optional	unknown	optional	optional	protein	unknown	2023-11-24	FABvM	optional	optional
my_own	14988	GO:0031750	optional	GO:0031750	my_own	unknown	optional	unknown	optional	optional	protein	unknown	2023-11-24	FABvM	optional	optional
my_own	14989	GO:0031751	optional	GO:0031751	my_own	unknown	optional	unknown	optional	optional	protein	unknown	2023-11-24	FABvM	optional	optional
my_own	14990	GO:0031752	optional	GO:0031752	my_own	unknown	optional	unknown	optional	optional	protein	unknown	2023-11-24	FABvM	optional	optional
my_own	14991	GO:0031753	optional	GO:0031753	my_own	unknown	optional	unknown	optional	optional	protein	unknown	2023-11-24	FABvM	optional	optional
my_own	14992	GO:0031754	optional	GO:0031754	my_own	unknown	optional	unknown	optional	optional	protein	unknown	2023-11-24	FABvM	optional	optional
my_own	14993	GO:0031755	optional	GO:0031755	my_own	unknown	optional	unknown	optional	optional	protein	unknown	2023-11-24	FABvM	optional	optional
my_own	14994	GO:0031756	optional	GO:0031756	my_own	unknown	optional	unknown	optional	optional	protein	unknown	2023-11-24	FABvM	optional	optional
my_own	14995	GO:0031757	optional	GO:0031757	my_own	unknown	optional	unknown	optional	optional	protein	unknown	2023-11-24	FABvM	optional	optional
my_own	14996	GO:0031758	optional	GO:0031758	my_own	unknown	optional	unknown	optional	optional	protein	unknown	2023-11-24	FABvM	optional	optional
my_own	14997	GO:0031759	optional	GO:0031759	my_own	unknown	optional	unknown	optional	optional	protein	unknown	2023-11-24	FABvM	optional	optional
my_own	14998	GO:0031760	optional	GO:0031760	my_own	unknown	optional	unknown	optional	optional	protein	unknown	2023-11-24	FABvM	optional	optional
my_own	14999	GO:0031761	optional	GO:0031761	my_own	unknown	optional	unknown	optional	optional	protein	unknown	2023-11-24	FABvM	optional	optional
my_own	15000	GO:0031762	optional	GO:0031762	my_own	unknown	optional	unknown	optional	optional	protein	unknown	2023-11-24	FABvM	optional	optional
my_own	15001	GO:0031763	optional	GO:0031763	my_own	unknown	optional	unknown	optional	optional	protein	unknown	2023-11-24	FABvM	optional	optional
my_own	15002	GO:0031764	optional	GO:0031764	my_own	unknown	optional	unknown	optional	optional	protein	unknown	2023-11-24	FABvM	optional	optional
my_own	15003	GO:0031765	optional	GO:0031765	my_own	unknown	optional	unknown	optional	optional	protein	unknown	2023-11-24	FABvM	optional	optional
my_own	15004	GO:0031766	optional	GO:0031766	my_own	unknown	optional	unknown	optional	optional	protein	unknown	2023-11-24	FABvM	optional	optional
my_own	15005	GO:0031767	optional	GO:0031767	my_own	unknown	optional	unknown	optional	optional	protein	unknown	2023-11-24	FABvM	optional	optional
my_own	15006	GO:0031768	optional	GO:0031768	my_own	unknown	optional	unknown	optional	optional	protein	unknown	2023-11-24	FABvM	optional	optional
my_own	15007	GO:0031769	optional	GO:0031769	my_own	unknown	optional	unknown	optional	optional	protein	unknown	2023-11-24	FABvM	optional	optional
my_own	15008	GO:0031770	optional	GO:0031770	my_own	unknown	optional	unknown	optional	optional	protein	unknown	2023-11-24	FABvM	optional	optional
my_own	15009	GO:0031771	optional	GO:0031771	my_own	unknown	optional	unknown	optional	optional	protein	unknown	2023-11-24	FABvM	optional	optional
my_own	15010	GO:0031772	optional	GO:0031772	my_own	unknown	optional	unknown	optional	optional	protein	unknown	2023-11-24	FABvM	optional	optional
my_own	15011	GO:0031773	optional	GO:0031773	my_own	unknown	optional	unknown	optional	optional	protein	unknown	2023-11-24	FABvM	optional	optional
my_own	15012	GO:0031774	optional	GO:0031774	my_own	unknown	optional	unknown	optional	optional	protein	unknown	2023-11-24	FABvM	optional	optional
my_own	15013	GO:0031775	optional	GO:0031775	my_own	unknown	optional	unknown	optional	optional	protein	unknown	2023-11-24	FABvM	optional	optional
my_own	15014	GO:0031776	optional	GO:0031776	my_own	unknown	optional	unknown	optional	optional	protein	unknown	2023-11-24	FABvM	optional	optional
my_own	15015	GO:0031777	optional	GO:0031777	my_own	unknown	optional	unknown	optional	optional	protein	unknown	2023-11-24	FABvM	optional	optional
my_own	15016	GO:0031778	optional	GO:0031778	my_own	unknown	optional	unknown	optional	optional	protein	unknown	2023-11-24	FABvM	optional	optional
my_own	15017	GO:0031779	optional	GO:0031779	my_own	unknown	optional	unknown	optional	optional	protein	unknown	2023-11-24	FABvM	optional	optional
my_own	15018	GO:0031780	optional	GO:0031780	my_own	unknown	optional	unknown	optional	optional	protein	unknown	2023-11-24	FABvM	optional	optional
my_own	15019	GO:0031781	optional	GO:0031781	my_own	unknown	optional	unknown	optional	optional	protein	unknown	2023-11-24	FABvM	optional	optional
my_own	15020	GO:0031782	optional	GO:0031782	my_own	unknown	optional	unknown	optional	optional	protein	unknown	2023-11-24	FABvM	optional	optional
my_own	15021	GO:0031783	optional	GO:0031783	my_own	unknown	optional	unknown	optional	optional	protein	unknown	2023-11-24	FABvM	optional	optional
my_own	15022	GO:0031784	optional	GO:0031784	my_own	unknown	optional	unknown	optional	optional	protein	unknown	2023-11-24	FABvM	optional	optional
my_own	15023	GO:0031785	optional	GO:0031785	my_own	unknown	optional	unknown	optional	optional	protein	unknown	2023-11-24	FABvM	optional	optional
my_own	15024	GO:0031786	optional	GO:0031786	my_own	unknown	optional	unknown	optional	optional	protein	unknown	2023-11-24	FABvM	optional	optional
my_own	15025	GO:0031787	optional	GO:0031787	my_own	unknown	optional	unknown	optional	optional	protein	unknown	2023-11-24	FABvM	optional	optional
my_own	15026	GO:0031788	optional	GO:0031788	my_own	unknown	optional	unknown	optional	optional	protein	unknown	2023-11-24	FABvM	optional	optional
my_own	15027	GO:0031789	optional	GO:0031789	my_own	unknown	optional	unknown	optional	optional	protein	unknown	2023-11-24	FABvM	optional	optional
my_own	15028	GO:0031795	optional	GO:0031795	my_own	unknown	optional	unknown	optional	optional	protein	unknown	2023-11-24	FABvM	optional	optional
my_own	15029	GO:0031796	optional	GO:0031796	my_own	unknown	optional	unknown	optional	optional	protein	unknown	2023-11-24	FABvM	optional	optional
my_own	15030	GO:0031797	optional	GO:0031797	my_own	unknown	optional	unknown	optional	optional	protein	unknown	2023-11-24	FABvM	optional	optional
my_own	15031	GO:0031798	optional	GO:0031798	my_own	unknown	optional	unknown	optional	optional	protein	unknown	2023-11-24	FABvM	optional	optional
my_own	15032	GO:0031799	optional	GO:0031799	my_own	unknown	optional	unknown	optional	optional	protein	unknown	2023-11-24	FABvM	optional	optional
my_own	15033	GO:0031800	optional	GO:0031800	my_own	unknown	optional	unknown	optional	optional	protein	unknown	2023-11-24	FABvM	optional	optional
my_own	15034	GO:0031801	optional	GO:0031801	my_own	unknown	optional	unknown	optional	optional	protein	unknown	2023-11-24	FABvM	optional	optional
my_own	15035	GO:0031802	optional	GO:0031802	my_own	unknown	optional	unknown	optional	optional	protein	unknown	2023-11-24	FABvM	optional	optional
my_own	15036	GO:0031803	optional	GO:0031803	my_own	unknown	optional	unknown	optional	optional	protein	unknown	2023-11-24	FABvM	optional	optional
my_own	15037	GO:0031804	optional	GO:0031804	my_own	unknown	optional	unknown	optional	optional	protein	unknown	2023-11-24	FABvM	optional	optional
my_own	15038	GO:0031805	optional	GO:0031805	my_own	unknown	optional	unknown	optional	optional	protein	unknown	2023-11-24	FABvM	optional	optional
my_own	15039	GO:0031806	optional	GO:0031806	my_own	unknown	optional	unknown	optional	optional	protein	unknown	2023-11-24	FABvM	optional	optional
my_own	15040	GO:0031807	optional	GO:0031807	my_own	unknown	optional	unknown	optional	optional	protein	unknown	2023-11-24	FABvM	optional	optional
my_own	15041	GO:0031808	optional	GO:0031808	my_own	unknown	optional	unknown	optional	optional	protein	unknown	2023-11-24	FABvM	optional	optional
my_own	15042	GO:0031809	optional	GO:0031809	my_own	unknown	optional	unknown	optional	optional	protein	unknown	2023-11-24	FABvM	optional	optional
my_own	15043	GO:0031810	optional	GO:0031810	my_own	unknown	optional	unknown	optional	optional	protein	unknown	2023-11-24	FABvM	optional	optional
my_own	15044	GO:0031811	optional	GO:0031811	my_own	unknown	optional	unknown	optional	optional	protein	unknown	2023-11-24	FABvM	optional	optional
my_own	15045	GO:0031812	optional	GO:0031812	my_own	unknown	optional	unknown	optional	optional	protein	unknown	2023-11-24	FABvM	optional	optional
my_own	15046	GO:0031813	optional	GO:0031813	my_own	unknown	optional	unknown	optional	optional	protein	unknown	2023-11-24	FABvM	optional	optional
my_own	15047	GO:0031814	optional	GO:0031814	my_own	unknown	optional	unknown	optional	optional	protein	unknown	2023-11-24	FABvM	optional	optional
my_own	15048	GO:0031815	optional	GO:0031815	my_own	unknown	optional	unknown	optional	optional	protein	unknown	2023-11-24	FABvM	optional	optional
my_own	15049	GO:0031816	optional	GO:0031816	my_own	unknown	optional	unknown	optional	optional	protein	unknown	2023-11-24	FABvM	optional	optional
my_own	15050	GO:0031817	optional	GO:0031817	my_own	unknown	optional	unknown	optional	optional	protein	unknown	2023-11-24	FABvM	optional	optional
my_own	15051	GO:0031818	optional	GO:0031818	my_own	unknown	optional	unknown	optional	optional	protein	unknown	2023-11-24	FABvM	optional	optional
my_own	15052	GO:0031819	optional	GO:0031819	my_own	unknown	optional	unknown	optional	optional	protein	unknown	2023-11-24	FABvM	optional	optional
my_own	15053	GO:0031820	optional	GO:0031820	my_own	unknown	optional	unknown	optional	optional	protein	unknown	2023-11-24	FABvM	optional	optional
my_own	15054	GO:0031821	optional	GO:0031821	my_own	unknown	optional	unknown	optional	optional	protein	unknown	2023-11-24	FABvM	optional	optional
my_own	15055	GO:0031822	optional	GO:0031822	my_own	unknown	optional	unknown	optional	optional	protein	unknown	2023-11-24	FABvM	optional	optional
my_own	15056	GO:0031823	optional	GO:0031823	my_own	unknown	optional	unknown	optional	optional	protein	unknown	2023-11-24	FABvM	optional	optional
my_own	15057	GO:0031824	optional	GO:0031824	my_own	unknown	optional	unknown	optional	optional	protein	unknown	2023-11-24	FABvM	optional	optional
my_own	15058	GO:0031825	optional	GO:0031825	my_own	unknown	optional	unknown	optional	optional	protein	unknown	2023-11-24	FABvM	optional	optional
my_own	15059	GO:0031826	optional	GO:0031826	my_own	unknown	optional	unknown	optional	optional	protein	unknown	2023-11-24	FABvM	optional	optional
my_own	15060	GO:0031827	optional	GO:0031827	my_own	unknown	optional	unknown	optional	optional	protein	unknown	2023-11-24	FABvM	optional	optional
my_own	15061	GO:0031828	optional	GO:0031828	my_own	unknown	optional	unknown	optional	optional	protein	unknown	2023-11-24	FABvM	optional	optional
my_own	15062	GO:0031829	optional	GO:0031829	my_own	unknown	optional	unknown	optional	optional	protein	unknown	2023-11-24	FABvM	optional	optional
my_own	15063	GO:0031830	optional	GO:0031830	my_own	unknown	optional	unknown	optional	optional	protein	unknown	2023-11-24	FABvM	optional	optional
my_own	15064	GO:0031831	optional	GO:0031831	my_own	unknown	optional	unknown	optional	optional	protein	unknown	2023-11-24	FABvM	optional	optional
my_own	15065	GO:0031832	optional	GO:0031832	my_own	unknown	optional	unknown	optional	optional	protein	unknown	2023-11-24	FABvM	optional	optional
my_own	15066	GO:0031833	optional	GO:0031833	my_own	unknown	optional	unknown	optional	optional	protein	unknown	2023-11-24	FABvM	optional	optional
my_own	15067	GO:0031834	optional	GO:0031834	my_own	unknown	optional	unknown	optional	optional	protein	unknown	2023-11-24	FABvM	optional	optional
my_own	15068	GO:0031835	optional	GO:0031835	my_own	unknown	optional	unknown	optional	optional	protein	unknown	2023-11-24	FABvM	optional	optional
my_own	15069	GO:0031836	optional	GO:0031836	my_own	unknown	optional	unknown	optional	optional	protein	unknown	2023-11-24	FABvM	optional	optional
my_own	15070	GO:0031837	optional	GO:0031837	my_own	unknown	optional	unknown	optional	optional	protein	unknown	2023-11-24	FABvM	optional	optional
my_own	15071	GO:0031838	optional	GO:0031838	my_own	unknown	optional	unknown	optional	optional	protein	unknown	2023-11-24	FABvM	optional	optional
my_own	15072	GO:0031839	optional	GO:0031839	my_own	unknown	optional	unknown	optional	optional	protein	unknown	2023-11-24	FABvM	optional	optional
my_own	15073	GO:0031840	optional	GO:0031840	my_own	unknown	optional	unknown	optional	optional	protein	unknown	2023-11-24	FABvM	optional	optional
my_own	15074	GO:0031841	optional	GO:0031841	my_own	unknown	optional	unknown	optional	optional	protein	unknown	2023-11-24	FABvM	optional	optional
my_own	15075	GO:0031842	optional	GO:0031842	my_own	unknown	optional	unknown	optional	optional	protein	unknown	2023-11-24	FABvM	optional	optional
my_own	15076	GO:0031843	optional	GO:0031843	my_own	unknown	optional	unknown	optional	optional	protein	unknown	2023-11-24	FABvM	optional	optional
my_own	15077	GO:0031844	optional	GO:0031844	my_own	unknown	optional	unknown	optional	optional	protein	unknown	2023-11-24	FABvM	optional	optional
my_own	15078	GO:0031845	optional	GO:0031845	my_own	unknown	optional	unknown	optional	optional	protein	unknown	2023-11-24	FABvM	optional	optional
my_own	15079	GO:0031846	optional	GO:0031846	my_own	unknown	optional	unknown	optional	optional	protein	unknown	2023-11-24	FABvM	optional	optional
my_own	15080	GO:0031847	optional	GO:0031847	my_own	unknown	optional	unknown	optional	optional	protein	unknown	2023-11-24	FABvM	optional	optional
my_own	15081	GO:0031848	optional	GO:0031848	my_own	unknown	optional	unknown	optional	optional	protein	unknown	2023-11-24	FABvM	optional	optional
my_own	15082	GO:0031849	optional	GO:0031849	my_own	unknown	optional	unknown	optional	optional	protein	unknown	2023-11-24	FABvM	optional	optional
my_own	15083	GO:0031850	optional	GO:0031850	my_own	unknown	optional	unknown	optional	optional	protein	unknown	2023-11-24	FABvM	optional	optional
my_own	15084	GO:0031851	optional	GO:0031851	my_own	unknown	optional	unknown	optional	optional	protein	unknown	2023-11-24	FABvM	optional	optional
my_own	15085	GO:0031852	optional	GO:0031852	my_own	unknown	optional	unknown	optional	optional	protein	unknown	2023-11-24	FABvM	optional	optional
my_own	15086	GO:0031853	optional	GO:0031853	my_own	unknown	optional	unknown	optional	optional	protein	unknown	2023-11-24	FABvM	optional	optional
my_own	15087	GO:0031854	optional	GO:0031854	my_own	unknown	optional	unknown	optional	optional	protein	unknown	2023-11-24	FABvM	optional	optional
my_own	15088	GO:0031855	optional	GO:0031855	my_own	unknown	optional	unknown	optional	optional	protein	unknown	2023-11-24	FABvM	optional	optional
my_own	15089	GO:0031856	optional	GO:0031856	my_own	unknown	optional	unknown	optional	optional	protein	unknown	2023-11-24	FABvM	optional	optional
my_own	15090	GO:0031857	optional	GO:0031857	my_own	unknown	optional	unknown	optional	optional	protein	unknown	2023-11-24	FABvM	optional	optional
my_own	15091	GO:0031858	optional	GO:0031858	my_own	unknown	optional	unknown	optional	optional	protein	unknown	2023-11-24	FABvM	optional	optional
my_own	15092	GO:0031859	optional	GO:0031859	my_own	unknown	optional	unknown	optional	optional	protein	unknown	2023-11-24	FABvM	optional	optional
my_own	15093	GO:0031860	optional	GO:0031860	my_own	unknown	optional	unknown	optional	optional	protein	unknown	2023-11-24	FABvM	optional	optional
my_own	15094	GO:0031861	optional	GO:0031861	my_own	unknown	optional	unknown	optional	optional	protein	unknown	2023-11-24	FABvM	optional	optional
my_own	15095	GO:0031862	optional	GO:0031862	my_own	unknown	optional	unknown	optional	optional	protein	unknown	2023-11-24	FABvM	optional	optional
my_own	15096	GO:0031863	optional	GO:0031863	my_own	unknown	optional	unknown	optional	optional	protein	unknown	2023-11-24	FABvM	optional	optional
my_own	15097	GO:0031864	optional	GO:0031864	my_own	unknown	optional	unknown	optional	optional	protein	unknown	2023-11-24	FABvM	optional	optional
my_own	15098	GO:0031865	optional	GO:0031865	my_own	unknown	optional	unknown	optional	optional	protein	unknown	2023-11-24	FABvM	optional	optional
my_own	15099	GO:0031866	optional	GO:0031866	my_own	unknown	optional	unknown	optional	optional	protein	unknown	2023-11-24	FABvM	optional	optional
my_own	15100	GO:0031867	optional	GO:0031867	my_own	unknown	optional	unknown	optional	optional	protein	unknown	2023-11-24	FABvM	optional	optional
my_own	15101	GO:0031868	optional	GO:0031868	my_own	unknown	optional	unknown	optional	optional	protein	unknown	2023-11-24	FABvM	optional	optional
my_own	15102	GO:0031869	optional	GO:0031869	my_own	unknown	optional	unknown	optional	optional	protein	unknown	2023-11-24	FABvM	optional	optional
my_own	15103	GO:0031870	optional	GO:0031870	my_own	unknown	optional	unknown	optional	optional	protein	unknown	2023-11-24	FABvM	optional	optional
my_own	15104	GO:0031871	optional	GO:0031871	my_own	unknown	optional	unknown	optional	optional	protein	unknown	2023-11-24	FABvM	optional	optional
my_own	15105	GO:0031872	optional	GO:0031872	my_own	unknown	optional	unknown	optional	optional	protein	unknown	2023-11-24	FABvM	optional	optional
my_own	15106	GO:0031873	optional	GO:0031873	my_own	unknown	optional	unknown	optional	optional	protein	unknown	2023-11-24	FABvM	optional	optional
my_own	15107	GO:0031874	optional	GO:0031874	my_own	unknown	optional	unknown	optional	optional	protein	unknown	2023-11-24	FABvM	optional	optional
my_own	15108	GO:0031875	optional	GO:0031875	my_own	unknown	optional	unknown	optional	optional	protein	unknown	2023-11-24	FABvM	optional	optional
my_own	15109	GO:0031876	optional	GO:0031876	my_own	unknown	optional	unknown	optional	optional	protein	unknown	2023-11-24	FABvM	optional	optional
my_own	15110	GO:0031877	optional	GO:0031877	my_own	unknown	optional	unknown	optional	optional	protein	unknown	2023-11-24	FABvM	optional	optional
my_own	15111	GO:0031878	optional	GO:0031878	my_own	unknown	optional	unknown	optional	optional	protein	unknown	2023-11-24	FABvM	optional	optional
my_own	15112	GO:0031879	optional	GO:0031879	my_own	unknown	optional	unknown	optional	optional	protein	unknown	2023-11-24	FABvM	optional	optional
my_own	15113	GO:0031880	optional	GO:0031880	my_own	unknown	optional	unknown	optional	optional	protein	unknown	2023-11-24	FABvM	optional	optional
my_own	15114	GO:0031881	optional	GO:0031881	my_own	unknown	optional	unknown	optional	optional	protein	unknown	2023-11-24	FABvM	optional	optional
my_own	15115	GO:0031882	optional	GO:0031882	my_own	unknown	optional	unknown	optional	optional	protein	unknown	2023-11-24	FABvM	optional	optional
my_own	15116	GO:0031883	optional	GO:0031883	my_own	unknown	optional	unknown	optional	optional	protein	unknown	2023-11-24	FABvM	optional	optional
my_own	15117	GO:0031884	optional	GO:0031884	my_own	unknown	optional	unknown	optional	optional	protein	unknown	2023-11-24	FABvM	optional	optional
my_own	15118	GO:0031885	optional	GO:0031885	my_own	unknown	optional	unknown	optional	optional	protein	unknown	2023-11-24	FABvM	optional	optional
my_own	15119	GO:0031886	optional	GO:0031886	my_own	unknown	optional	unknown	optional	optional	protein	unknown	2023-11-24	FABvM	optional	optional
my_own	15120	GO:0031887	optional	GO:0031887	my_own	unknown	optional	unknown	optional	optional	protein	unknown	2023-11-24	FABvM	optional	optional
my_own	15121	GO:0031889	optional	GO:0031889	my_own	unknown	optional	unknown	optional	optional	protein	unknown	2023-11-24	FABvM	optional	optional
my_own	15122	GO:0031890	optional	GO:0031890	my_own	unknown	optional	unknown	optional	optional	protein	unknown	2023-11-24	FABvM	optional	optional
my_own	15123	GO:0031891	optional	GO:0031891	my_own	unknown	optional	unknown	optional	optional	protein	unknown	2023-11-24	FABvM	optional	optional
my_own	15124	GO:0031892	optional	GO:0031892	my_own	unknown	optional	unknown	optional	optional	protein	unknown	2023-11-24	FABvM	optional	optional
my_own	15125	GO:0031893	optional	GO:0031893	my_own	unknown	optional	unknown	optional	optional	protein	unknown	2023-11-24	FABvM	optional	optional
my_own	15126	GO:0031894	optional	GO:0031894	my_own	unknown	optional	unknown	optional	optional	protein	unknown	2023-11-24	FABvM	optional	optional
my_own	15127	GO:0031895	optional	GO:0031895	my_own	unknown	optional	unknown	optional	optional	protein	unknown	2023-11-24	FABvM	optional	optional
my_own	15128	GO:0031896	optional	GO:0031896	my_own	unknown	optional	unknown	optional	optional	protein	unknown	2023-11-24	FABvM	optional	optional
my_own	15129	GO:0031897	optional	GO:0031897	my_own	unknown	optional	unknown	optional	optional	protein	unknown	2023-11-24	FABvM	optional	optional
my_own	15130	GO:0031898	optional	GO:0031898	my_own	unknown	optional	unknown	optional	optional	protein	unknown	2023-11-24	FABvM	optional	optional
my_own	15131	GO:0031899	optional	GO:0031899	my_own	unknown	optional	unknown	optional	optional	protein	unknown	2023-11-24	FABvM	optional	optional
my_own	15132	GO:0031900	optional	GO:0031900	my_own	unknown	optional	unknown	optional	optional	protein	unknown	2023-11-24	FABvM	optional	optional
my_own	15133	GO:0031901	optional	GO:0031901	my_own	unknown	optional	unknown	optional	optional	protein	unknown	2023-11-24	FABvM	optional	optional
my_own	15134	GO:0031902	optional	GO:0031902	my_own	unknown	optional	unknown	optional	optional	protein	unknown	2023-11-24	FABvM	optional	optional
my_own	15135	GO:0031903	optional	GO:0031903	my_own	unknown	optional	unknown	optional	optional	protein	unknown	2023-11-24	FABvM	optional	optional
my_own	15136	GO:0031904	optional	GO:0031904	my_own	unknown	optional	unknown	optional	optional	protein	unknown	2023-11-24	FABvM	optional	optional
my_own	15137	GO:0031905	optional	GO:0031905	my_own	unknown	optional	unknown	optional	optional	protein	unknown	2023-11-24	FABvM	optional	optional
my_own	15138	GO:0031906	optional	GO:0031906	my_own	unknown	optional	unknown	optional	optional	protein	unknown	2023-11-24	FABvM	optional	optional
my_own	15139	GO:0031907	optional	GO:0031907	my_own	unknown	optional	unknown	optional	optional	protein	unknown	2023-11-24	FABvM	optional	optional
my_own	15140	GO:0031908	optional	GO:0031908	my_own	unknown	optional	unknown	optional	optional	protein	unknown	2023-11-24	FABvM	optional	optional
my_own	15141	GO:0031910	optional	GO:0031910	my_own	unknown	optional	unknown	optional	optional	protein	unknown	2023-11-24	FABvM	optional	optional
my_own	15142	GO:0031911	optional	GO:0031911	my_own	unknown	optional	unknown	optional	optional	protein	unknown	2023-11-24	FABvM	optional	optional
my_own	15143	GO:0031912	optional	GO:0031912	my_own	unknown	optional	unknown	optional	optional	protein	unknown	2023-11-24	FABvM	optional	optional
my_own	15144	GO:0031913	optional	GO:0031913	my_own	unknown	optional	unknown	optional	optional	protein	unknown	2023-11-24	FABvM	optional	optional
my_own	15145	GO:0031914	optional	GO:0031914	my_own	unknown	optional	unknown	optional	optional	protein	unknown	2023-11-24	FABvM	optional	optional
my_own	15146	GO:0031915	optional	GO:0031915	my_own	unknown	optional	unknown	optional	optional	protein	unknown	2023-11-24	FABvM	optional	optional
my_own	15147	GO:0031916	optional	GO:0031916	my_own	unknown	optional	unknown	optional	optional	protein	unknown	2023-11-24	FABvM	optional	optional
my_own	15148	GO:0031917	optional	GO:0031917	my_own	unknown	optional	unknown	optional	optional	protein	unknown	2023-11-24	FABvM	optional	optional
my_own	15149	GO:0031918	optional	GO:0031918	my_own	unknown	optional	unknown	optional	optional	protein	unknown	2023-11-24	FABvM	optional	optional
my_own	15150	GO:0031919	optional	GO:0031919	my_own	unknown	optional	unknown	optional	optional	protein	unknown	2023-11-24	FABvM	optional	optional
my_own	15151	GO:0031920	optional	GO:0031920	my_own	unknown	optional	unknown	optional	optional	protein	unknown	2023-11-24	FABvM	optional	optional
my_own	15152	GO:0031921	optional	GO:0031921	my_own	unknown	optional	unknown	optional	optional	protein	unknown	2023-11-24	FABvM	optional	optional
my_own	15153	GO:0031922	optional	GO:0031922	my_own	unknown	optional	unknown	optional	optional	protein	unknown	2023-11-24	FABvM	optional	optional
my_own	15154	GO:0031923	optional	GO:0031923	my_own	unknown	optional	unknown	optional	optional	protein	unknown	2023-11-24	FABvM	optional	optional
my_own	15155	GO:0031924	optional	GO:0031924	my_own	unknown	optional	unknown	optional	optional	protein	unknown	2023-11-24	FABvM	optional	optional
my_own	15156	GO:0031925	optional	GO:0031925	my_own	unknown	optional	unknown	optional	optional	protein	unknown	2023-11-24	FABvM	optional	optional
my_own	15157	GO:0031926	optional	GO:0031926	my_own	unknown	optional	unknown	optional	optional	protein	unknown	2023-11-24	FABvM	optional	optional
my_own	15158	GO:0031927	optional	GO:0031927	my_own	unknown	optional	unknown	optional	optional	protein	unknown	2023-11-24	FABvM	optional	optional
my_own	15159	GO:0031928	optional	GO:0031928	my_own	unknown	optional	unknown	optional	optional	protein	unknown	2023-11-24	FABvM	optional	optional
my_own	15160	GO:0031929	optional	GO:0031929	my_own	unknown	optional	unknown	optional	optional	protein	unknown	2023-11-24	FABvM	optional	optional
my_own	15161	GO:0031930	optional	GO:0031930	my_own	unknown	optional	unknown	optional	optional	protein	unknown	2023-11-24	FABvM	optional	optional
my_own	15162	GO:0031931	optional	GO:0031931	my_own	unknown	optional	unknown	optional	optional	protein	unknown	2023-11-24	FABvM	optional	optional
my_own	15163	GO:0031932	optional	GO:0031932	my_own	unknown	optional	unknown	optional	optional	protein	unknown	2023-11-24	FABvM	optional	optional
my_own	15164	GO:0031933	optional	GO:0031933	my_own	unknown	optional	unknown	optional	optional	protein	unknown	2023-11-24	FABvM	optional	optional
my_own	15165	GO:0031934	optional	GO:0031934	my_own	unknown	optional	unknown	optional	optional	protein	unknown	2023-11-24	FABvM	optional	optional
my_own	15166	GO:0031935	optional	GO:0031935	my_own	unknown	optional	unknown	optional	optional	protein	unknown	2023-11-24	FABvM	optional	optional
my_own	15167	GO:0031936	optional	GO:0031936	my_own	unknown	optional	unknown	optional	optional	protein	unknown	2023-11-24	FABvM	optional	optional
my_own	15168	GO:0031937	optional	GO:0031937	my_own	unknown	optional	unknown	optional	optional	protein	unknown	2023-11-24	FABvM	optional	optional
my_own	15169	GO:0031938	optional	GO:0031938	my_own	unknown	optional	unknown	optional	optional	protein	unknown	2023-11-24	FABvM	optional	optional
my_own	15170	GO:0031939	optional	GO:0031939	my_own	unknown	optional	unknown	optional	optional	protein	unknown	2023-11-24	FABvM	optional	optional
my_own	15171	GO:0031940	optional	GO:0031940	my_own	unknown	optional	unknown	optional	optional	protein	unknown	2023-11-24	FABvM	optional	optional
my_own	15172	GO:0031941	optional	GO:0031941	my_own	unknown	optional	unknown	optional	optional	protein	unknown	2023-11-24	FABvM	optional	optional
my_own	15173	GO:0031942	optional	GO:0031942	my_own	unknown	optional	unknown	optional	optional	protein	unknown	2023-11-24	FABvM	optional	optional
my_own	15174	GO:0031943	optional	GO:0031943	my_own	unknown	optional	unknown	optional	optional	protein	unknown	2023-11-24	FABvM	optional	optional
my_own	15175	GO:0031944	optional	GO:0031944	my_own	unknown	optional	unknown	optional	optional	protein	unknown	2023-11-24	FABvM	optional	optional
my_own	15176	GO:0031945	optional	GO:0031945	my_own	unknown	optional	unknown	optional	optional	protein	unknown	2023-11-24	FABvM	optional	optional
my_own	15177	GO:0031946	optional	GO:0031946	my_own	unknown	optional	unknown	optional	optional	protein	unknown	2023-11-24	FABvM	optional	optional
my_own	15178	GO:0031947	optional	GO:0031947	my_own	unknown	optional	unknown	optional	optional	protein	unknown	2023-11-24	FABvM	optional	optional
my_own	15179	GO:0031948	optional	GO:0031948	my_own	unknown	optional	unknown	optional	optional	protein	unknown	2023-11-24	FABvM	optional	optional
my_own	15180	GO:0031949	optional	GO:0031949	my_own	unknown	optional	unknown	optional	optional	protein	unknown	2023-11-24	FABvM	optional	optional
my_own	15181	GO:0031950	optional	GO:0031950	my_own	unknown	optional	unknown	optional	optional	protein	unknown	2023-11-24	FABvM	optional	optional
my_own	15182	GO:0031951	optional	GO:0031951	my_own	unknown	optional	unknown	optional	optional	protein	unknown	2023-11-24	FABvM	optional	optional
my_own	15183	GO:0031952	optional	GO:0031952	my_own	unknown	optional	unknown	optional	optional	protein	unknown	2023-11-24	FABvM	optional	optional
my_own	15184	GO:0031953	optional	GO:0031953	my_own	unknown	optional	unknown	optional	optional	protein	unknown	2023-11-24	FABvM	optional	optional
my_own	15185	GO:0031954	optional	GO:0031954	my_own	unknown	optional	unknown	optional	optional	protein	unknown	2023-11-24	FABvM	optional	optional
my_own	15186	GO:0031955	optional	GO:0031955	my_own	unknown	optional	unknown	optional	optional	protein	unknown	2023-11-24	FABvM	optional	optional
my_own	15187	GO:0031956	optional	GO:0031956	my_own	unknown	optional	unknown	optional	optional	protein	unknown	2023-11-24	FABvM	optional	optional
my_own	15188	GO:0031957	optional	GO:0031957	my_own	unknown	optional	unknown	optional	optional	protein	unknown	2023-11-24	FABvM	optional	optional
my_own	15189	GO:0031958	optional	GO:0031958	my_own	unknown	optional	unknown	optional	optional	protein	unknown	2023-11-24	FABvM	optional	optional
my_own	15190	GO:0031959	optional	GO:0031959	my_own	unknown	optional	unknown	optional	optional	protein	unknown	2023-11-24	FABvM	optional	optional
my_own	15191	GO:0031960	optional	GO:0031960	my_own	unknown	optional	unknown	optional	optional	protein	unknown	2023-11-24	FABvM	optional	optional
my_own	15192	GO:0031961	optional	GO:0031961	my_own	unknown	optional	unknown	optional	optional	protein	unknown	2023-11-24	FABvM	optional	optional
my_own	15193	GO:0031962	optional	GO:0031962	my_own	unknown	optional	unknown	optional	optional	protein	unknown	2023-11-24	FABvM	optional	optional
my_own	15194	GO:0031963	optional	GO:0031963	my_own	unknown	optional	unknown	optional	optional	protein	unknown	2023-11-24	FABvM	optional	optional
my_own	15195	GO:0031964	optional	GO:0031964	my_own	unknown	optional	unknown	optional	optional	protein	unknown	2023-11-24	FABvM	optional	optional
my_own	15196	GO:0031965	optional	GO:0031965	my_own	unknown	optional	unknown	optional	optional	protein	unknown	2023-11-24	FABvM	optional	optional
my_own	15197	GO:0031966	optional	GO:0031966	my_own	unknown	optional	unknown	optional	optional	protein	unknown	2023-11-24	FABvM	optional	optional
my_own	15198	GO:0031967	optional	GO:0031967	my_own	unknown	optional	unknown	optional	optional	protein	unknown	2023-11-24	FABvM	optional	optional
my_own	15199	GO:0031968	optional	GO:0031968	my_own	unknown	optional	unknown	optional	optional	protein	unknown	2023-11-24	FABvM	optional	optional
my_own	15200	GO:0031969	optional	GO:0031969	my_own	unknown	optional	unknown	optional	optional	protein	unknown	2023-11-24	FABvM	optional	optional
my_own	15201	GO:0031970	optional	GO:0031970	my_own	unknown	optional	unknown	optional	optional	protein	unknown	2023-11-24	FABvM	optional	optional
my_own	15202	GO:0031972	optional	GO:0031972	my_own	unknown	optional	unknown	optional	optional	protein	unknown	2023-11-24	FABvM	optional	optional
my_own	15203	GO:0031973	optional	GO:0031973	my_own	unknown	optional	unknown	optional	optional	protein	unknown	2023-11-24	FABvM	optional	optional
my_own	15204	GO:0031974	optional	GO:0031974	my_own	unknown	optional	unknown	optional	optional	protein	unknown	2023-11-24	FABvM	optional	optional
my_own	15205	GO:0031975	optional	GO:0031975	my_own	unknown	optional	unknown	optional	optional	protein	unknown	2023-11-24	FABvM	optional	optional
my_own	15206	GO:0031976	optional	GO:0031976	my_own	unknown	optional	unknown	optional	optional	protein	unknown	2023-11-24	FABvM	optional	optional
my_own	15207	GO:0031977	optional	GO:0031977	my_own	unknown	optional	unknown	optional	optional	protein	unknown	2023-11-24	FABvM	optional	optional
my_own	15208	GO:0031978	optional	GO:0031978	my_own	unknown	optional	unknown	optional	optional	protein	unknown	2023-11-24	FABvM	optional	optional
my_own	15209	GO:0031979	optional	GO:0031979	my_own	unknown	optional	unknown	optional	optional	protein	unknown	2023-11-24	FABvM	optional	optional
my_own	15210	GO:0031981	optional	GO:0031981	my_own	unknown	optional	unknown	optional	optional	protein	unknown	2023-11-24	FABvM	optional	optional
my_own	15211	GO:0031982	optional	GO:0031982	my_own	unknown	optional	unknown	optional	optional	protein	unknown	2023-11-24	FABvM	optional	optional
my_own	15212	GO:0031983	optional	GO:0031983	my_own	unknown	optional	unknown	optional	optional	protein	unknown	2023-11-24	FABvM	optional	optional
my_own	15213	GO:0031984	optional	GO:0031984	my_own	unknown	optional	unknown	optional	optional	protein	unknown	2023-11-24	FABvM	optional	optional
my_own	15214	GO:0031985	optional	GO:0031985	my_own	unknown	optional	unknown	optional	optional	protein	unknown	2023-11-24	FABvM	optional	optional
my_own	15215	GO:0031986	optional	GO:0031986	my_own	unknown	optional	unknown	optional	optional	protein	unknown	2023-11-24	FABvM	optional	optional
my_own	15216	GO:0031987	optional	GO:0031987	my_own	unknown	optional	unknown	optional	optional	protein	unknown	2023-11-24	FABvM	optional	optional
my_own	15217	GO:0031989	optional	GO:0031989	my_own	unknown	optional	unknown	optional	optional	protein	unknown	2023-11-24	FABvM	optional	optional
my_own	15218	GO:0031990	optional	GO:0031990	my_own	unknown	optional	unknown	optional	optional	protein	unknown	2023-11-24	FABvM	optional	optional
my_own	15219	GO:0031991	optional	GO:0031991	my_own	unknown	optional	unknown	optional	optional	protein	unknown	2023-11-24	FABvM	optional	optional
my_own	15220	GO:0031992	optional	GO:0031992	my_own	unknown	optional	unknown	optional	optional	protein	unknown	2023-11-24	FABvM	optional	optional
my_own	15221	GO:0031993	optional	GO:0031993	my_own	unknown	optional	unknown	optional	optional	protein	unknown	2023-11-24	FABvM	optional	optional
my_own	15222	GO:0031994	optional	GO:0031994	my_own	unknown	optional	unknown	optional	optional	protein	unknown	2023-11-24	FABvM	optional	optional
my_own	15223	GO:0031995	optional	GO:0031995	my_own	unknown	optional	unknown	optional	optional	protein	unknown	2023-11-24	FABvM	optional	optional
my_own	15224	GO:0031996	optional	GO:0031996	my_own	unknown	optional	unknown	optional	optional	protein	unknown	2023-11-24	FABvM	optional	optional
my_own	15225	GO:0031997	optional	GO:0031997	my_own	unknown	optional	unknown	optional	optional	protein	unknown	2023-11-24	FABvM	optional	optional
my_own	15226	GO:0031998	optional	GO:0031998	my_own	unknown	optional	unknown	optional	optional	protein	unknown	2023-11-24	FABvM	optional	optional
my_own	15227	GO:0031999	optional	GO:0031999	my_own	unknown	optional	unknown	optional	optional	protein	unknown	2023-11-24	FABvM	optional	optional
my_own	15228	GO:0032000	optional	GO:0032000	my_own	unknown	optional	unknown	optional	optional	protein	unknown	2023-11-24	FABvM	optional	optional
my_own	15229	GO:0032001	optional	GO:0032001	my_own	unknown	optional	unknown	optional	optional	protein	unknown	2023-11-24	FABvM	optional	optional
my_own	15230	GO:0032002	optional	GO:0032002	my_own	unknown	optional	unknown	optional	optional	protein	unknown	2023-11-24	FABvM	optional	optional
my_own	15231	GO:0032003	optional	GO:0032003	my_own	unknown	optional	unknown	optional	optional	protein	unknown	2023-11-24	FABvM	optional	optional
my_own	15232	GO:0032005	optional	GO:0032005	my_own	unknown	optional	unknown	optional	optional	protein	unknown	2023-11-24	FABvM	optional	optional
my_own	15233	GO:0032006	optional	GO:0032006	my_own	unknown	optional	unknown	optional	optional	protein	unknown	2023-11-24	FABvM	optional	optional
my_own	15234	GO:0032007	optional	GO:0032007	my_own	unknown	optional	unknown	optional	optional	protein	unknown	2023-11-24	FABvM	optional	optional
my_own	15235	GO:0032008	optional	GO:0032008	my_own	unknown	optional	unknown	optional	optional	protein	unknown	2023-11-24	FABvM	optional	optional
my_own	15236	GO:0032009	optional	GO:0032009	my_own	unknown	optional	unknown	optional	optional	protein	unknown	2023-11-24	FABvM	optional	optional
my_own	15237	GO:0032010	optional	GO:0032010	my_own	unknown	optional	unknown	optional	optional	protein	unknown	2023-11-24	FABvM	optional	optional
my_own	15238	GO:0032011	optional	GO:0032011	my_own	unknown	optional	unknown	optional	optional	protein	unknown	2023-11-24	FABvM	optional	optional
my_own	15239	GO:0032012	optional	GO:0032012	my_own	unknown	optional	unknown	optional	optional	protein	unknown	2023-11-24	FABvM	optional	optional
my_own	15240	GO:0032013	optional	GO:0032013	my_own	unknown	optional	unknown	optional	optional	protein	unknown	2023-11-24	FABvM	optional	optional
my_own	15241	GO:0032014	optional	GO:0032014	my_own	unknown	optional	unknown	optional	optional	protein	unknown	2023-11-24	FABvM	optional	optional
my_own	15242	GO:0032015	optional	GO:0032015	my_own	unknown	optional	unknown	optional	optional	protein	unknown	2023-11-24	FABvM	optional	optional
my_own	15243	GO:0032016	optional	GO:0032016	my_own	unknown	optional	unknown	optional	optional	protein	unknown	2023-11-24	FABvM	optional	optional
my_own	15244	GO:0032017	optional	GO:0032017	my_own	unknown	optional	unknown	optional	optional	protein	unknown	2023-11-24	FABvM	optional	optional
my_own	15245	GO:0032018	optional	GO:0032018	my_own	unknown	optional	unknown	optional	optional	protein	unknown	2023-11-24	FABvM	optional	optional
my_own	15246	GO:0032019	optional	GO:0032019	my_own	unknown	optional	unknown	optional	optional	protein	unknown	2023-11-24	FABvM	optional	optional
my_own	15247	GO:0032020	optional	GO:0032020	my_own	unknown	optional	unknown	optional	optional	protein	unknown	2023-11-24	FABvM	optional	optional
my_own	15248	GO:0032021	optional	GO:0032021	my_own	unknown	optional	unknown	optional	optional	protein	unknown	2023-11-24	FABvM	optional	optional
my_own	15249	GO:0032023	optional	GO:0032023	my_own	unknown	optional	unknown	optional	optional	protein	unknown	2023-11-24	FABvM	optional	optional
my_own	15250	GO:0032024	optional	GO:0032024	my_own	unknown	optional	unknown	optional	optional	protein	unknown	2023-11-24	FABvM	optional	optional
my_own	15251	GO:0032025	optional	GO:0032025	my_own	unknown	optional	unknown	optional	optional	protein	unknown	2023-11-24	FABvM	optional	optional
my_own	15252	GO:0032026	optional	GO:0032026	my_own	unknown	optional	unknown	optional	optional	protein	unknown	2023-11-24	FABvM	optional	optional
my_own	15253	GO:0032027	optional	GO:0032027	my_own	unknown	optional	unknown	optional	optional	protein	unknown	2023-11-24	FABvM	optional	optional
my_own	15254	GO:0032028	optional	GO:0032028	my_own	unknown	optional	unknown	optional	optional	protein	unknown	2023-11-24	FABvM	optional	optional
my_own	15255	GO:0032029	optional	GO:0032029	my_own	unknown	optional	unknown	optional	optional	protein	unknown	2023-11-24	FABvM	optional	optional
my_own	15256	GO:0032030	optional	GO:0032030	my_own	unknown	optional	unknown	optional	optional	protein	unknown	2023-11-24	FABvM	optional	optional
my_own	15257	GO:0032031	optional	GO:0032031	my_own	unknown	optional	unknown	optional	optional	protein	unknown	2023-11-24	FABvM	optional	optional
my_own	15258	GO:0032032	optional	GO:0032032	my_own	unknown	optional	unknown	optional	optional	protein	unknown	2023-11-24	FABvM	optional	optional
my_own	15259	GO:0032033	optional	GO:0032033	my_own	unknown	optional	unknown	optional	optional	protein	unknown	2023-11-24	FABvM	optional	optional
my_own	15260	GO:0032034	optional	GO:0032034	my_own	unknown	optional	unknown	optional	optional	protein	unknown	2023-11-24	FABvM	optional	optional
my_own	15261	GO:0032035	optional	GO:0032035	my_own	unknown	optional	unknown	optional	optional	protein	unknown	2023-11-24	FABvM	optional	optional
my_own	15262	GO:0032036	optional	GO:0032036	my_own	unknown	optional	unknown	optional	optional	protein	unknown	2023-11-24	FABvM	optional	optional
my_own	15263	GO:0032037	optional	GO:0032037	my_own	unknown	optional	unknown	optional	optional	protein	unknown	2023-11-24	FABvM	optional	optional
my_own	15264	GO:0032038	optional	GO:0032038	my_own	unknown	optional	unknown	optional	optional	protein	unknown	2023-11-24	FABvM	optional	optional
my_own	15265	GO:0032039	optional	GO:0032039	my_own	unknown	optional	unknown	optional	optional	protein	unknown	2023-11-24	FABvM	optional	optional
my_own	15266	GO:0032040	optional	GO:0032040	my_own	unknown	optional	unknown	optional	optional	protein	unknown	2023-11-24	FABvM	optional	optional
my_own	15267	GO:0032041	optional	GO:0032041	my_own	unknown	optional	unknown	optional	optional	protein	unknown	2023-11-24	FABvM	optional	optional
my_own	15268	GO:0032042	optional	GO:0032042	my_own	unknown	optional	unknown	optional	optional	protein	unknown	2023-11-24	FABvM	optional	optional
my_own	15269	GO:0032043	optional	GO:0032043	my_own	unknown	optional	unknown	optional	optional	protein	unknown	2023-11-24	FABvM	optional	optional
my_own	15270	GO:0032044	optional	GO:0032044	my_own	unknown	optional	unknown	optional	optional	protein	unknown	2023-11-24	FABvM	optional	optional
my_own	15271	GO:0032045	optional	GO:0032045	my_own	unknown	optional	unknown	optional	optional	protein	unknown	2023-11-24	FABvM	optional	optional
my_own	15272	GO:0032046	optional	GO:0032046	my_own	unknown	optional	unknown	optional	optional	protein	unknown	2023-11-24	FABvM	optional	optional
my_own	15273	GO:0032047	optional	GO:0032047	my_own	unknown	optional	unknown	optional	optional	protein	unknown	2023-11-24	FABvM	optional	optional
my_own	15274	GO:0032048	optional	GO:0032048	my_own	unknown	optional	unknown	optional	optional	protein	unknown	2023-11-24	FABvM	optional	optional
my_own	15275	GO:0032049	optional	GO:0032049	my_own	unknown	optional	unknown	optional	optional	protein	unknown	2023-11-24	FABvM	optional	optional
my_own	15276	GO:0032050	optional	GO:0032050	my_own	unknown	optional	unknown	optional	optional	protein	unknown	2023-11-24	FABvM	optional	optional
my_own	15277	GO:0032051	optional	GO:0032051	my_own	unknown	optional	unknown	optional	optional	protein	unknown	2023-11-24	FABvM	optional	optional
my_own	15278	GO:0032052	optional	GO:0032052	my_own	unknown	optional	unknown	optional	optional	protein	unknown	2023-11-24	FABvM	optional	optional
my_own	15279	GO:0032053	optional	GO:0032053	my_own	unknown	optional	unknown	optional	optional	protein	unknown	2023-11-24	FABvM	optional	optional
my_own	15280	GO:0032055	optional	GO:0032055	my_own	unknown	optional	unknown	optional	optional	protein	unknown	2023-11-24	FABvM	optional	optional
my_own	15281	GO:0032056	optional	GO:0032056	my_own	unknown	optional	unknown	optional	optional	protein	unknown	2023-11-24	FABvM	optional	optional
my_own	15282	GO:0032057	optional	GO:0032057	my_own	unknown	optional	unknown	optional	optional	protein	unknown	2023-11-24	FABvM	optional	optional
my_own	15283	GO:0032058	optional	GO:0032058	my_own	unknown	optional	unknown	optional	optional	protein	unknown	2023-11-24	FABvM	optional	optional
my_own	15284	GO:0032059	optional	GO:0032059	my_own	unknown	optional	unknown	optional	optional	protein	unknown	2023-11-24	FABvM	optional	optional
my_own	15285	GO:0032060	optional	GO:0032060	my_own	unknown	optional	unknown	optional	optional	protein	unknown	2023-11-24	FABvM	optional	optional
my_own	15286	GO:0032061	optional	GO:0032061	my_own	unknown	optional	unknown	optional	optional	protein	unknown	2023-11-24	FABvM	optional	optional
my_own	15287	GO:0032062	optional	GO:0032062	my_own	unknown	optional	unknown	optional	optional	protein	unknown	2023-11-24	FABvM	optional	optional
my_own	15288	GO:0032063	optional	GO:0032063	my_own	unknown	optional	unknown	optional	optional	protein	unknown	2023-11-24	FABvM	optional	optional
my_own	15289	GO:0032064	optional	GO:0032064	my_own	unknown	optional	unknown	optional	optional	protein	unknown	2023-11-24	FABvM	optional	optional
my_own	15290	GO:0032065	optional	GO:0032065	my_own	unknown	optional	unknown	optional	optional	protein	unknown	2023-11-24	FABvM	optional	optional
my_own	15291	GO:0032067	optional	GO:0032067	my_own	unknown	optional	unknown	optional	optional	protein	unknown	2023-11-24	FABvM	optional	optional
my_own	15292	GO:0032068	optional	GO:0032068	my_own	unknown	optional	unknown	optional	optional	protein	unknown	2023-11-24	FABvM	optional	optional
my_own	15293	GO:0032069	optional	GO:0032069	my_own	unknown	optional	unknown	optional	optional	protein	unknown	2023-11-24	FABvM	optional	optional
my_own	15294	GO:0032070	optional	GO:0032070	my_own	unknown	optional	unknown	optional	optional	protein	unknown	2023-11-24	FABvM	optional	optional
my_own	15295	GO:0032071	optional	GO:0032071	my_own	unknown	optional	unknown	optional	optional	protein	unknown	2023-11-24	FABvM	optional	optional
my_own	15296	GO:0032072	optional	GO:0032072	my_own	unknown	optional	unknown	optional	optional	protein	unknown	2023-11-24	FABvM	optional	optional
my_own	15297	GO:0032073	optional	GO:0032073	my_own	unknown	optional	unknown	optional	optional	protein	unknown	2023-11-24	FABvM	optional	optional
my_own	15298	GO:0032074	optional	GO:0032074	my_own	unknown	optional	unknown	optional	optional	protein	unknown	2023-11-24	FABvM	optional	optional
my_own	15299	GO:0032075	optional	GO:0032075	my_own	unknown	optional	unknown	optional	optional	protein	unknown	2023-11-24	FABvM	optional	optional
my_own	15300	GO:0032076	optional	GO:0032076	my_own	unknown	optional	unknown	optional	optional	protein	unknown	2023-11-24	FABvM	optional	optional
my_own	15301	GO:0032077	optional	GO:0032077	my_own	unknown	optional	unknown	optional	optional	protein	unknown	2023-11-24	FABvM	optional	optional
my_own	15302	GO:0032078	optional	GO:0032078	my_own	unknown	optional	unknown	optional	optional	protein	unknown	2023-11-24	FABvM	optional	optional
my_own	15303	GO:0032079	optional	GO:0032079	my_own	unknown	optional	unknown	optional	optional	protein	unknown	2023-11-24	FABvM	optional	optional
my_own	15304	GO:0032080	optional	GO:0032080	my_own	unknown	optional	unknown	optional	optional	protein	unknown	2023-11-24	FABvM	optional	optional
my_own	15305	GO:0032081	optional	GO:0032081	my_own	unknown	optional	unknown	optional	optional	protein	unknown	2023-11-24	FABvM	optional	optional
my_own	15306	GO:0032082	optional	GO:0032082	my_own	unknown	optional	unknown	optional	optional	protein	unknown	2023-11-24	FABvM	optional	optional
my_own	15307	GO:0032083	optional	GO:0032083	my_own	unknown	optional	unknown	optional	optional	protein	unknown	2023-11-24	FABvM	optional	optional
my_own	15308	GO:0032084	optional	GO:0032084	my_own	unknown	optional	unknown	optional	optional	protein	unknown	2023-11-24	FABvM	optional	optional
my_own	15309	GO:0032085	optional	GO:0032085	my_own	unknown	optional	unknown	optional	optional	protein	unknown	2023-11-24	FABvM	optional	optional
my_own	15310	GO:0032086	optional	GO:0032086	my_own	unknown	optional	unknown	optional	optional	protein	unknown	2023-11-24	FABvM	optional	optional
my_own	15311	GO:0032087	optional	GO:0032087	my_own	unknown	optional	unknown	optional	optional	protein	unknown	2023-11-24	FABvM	optional	optional
my_own	15312	GO:0032088	optional	GO:0032088	my_own	unknown	optional	unknown	optional	optional	protein	unknown	2023-11-24	FABvM	optional	optional
my_own	15313	GO:0032089	optional	GO:0032089	my_own	unknown	optional	unknown	optional	optional	protein	unknown	2023-11-24	FABvM	optional	optional
my_own	15314	GO:0032090	optional	GO:0032090	my_own	unknown	optional	unknown	optional	optional	protein	unknown	2023-11-24	FABvM	optional	optional
my_own	15315	GO:0032091	optional	GO:0032091	my_own	unknown	optional	unknown	optional	optional	protein	unknown	2023-11-24	FABvM	optional	optional
my_own	15316	GO:0032092	optional	GO:0032092	my_own	unknown	optional	unknown	optional	optional	protein	unknown	2023-11-24	FABvM	optional	optional
my_own	15317	GO:0032093	optional	GO:0032093	my_own	unknown	optional	unknown	optional	optional	protein	unknown	2023-11-24	FABvM	optional	optional
my_own	15318	GO:0032094	optional	GO:0032094	my_own	unknown	optional	unknown	optional	optional	protein	unknown	2023-11-24	FABvM	optional	optional
my_own	15319	GO:0032095	optional	GO:0032095	my_own	unknown	optional	unknown	optional	optional	protein	unknown	2023-11-24	FABvM	optional	optional
my_own	15320	GO:0032096	optional	GO:0032096	my_own	unknown	optional	unknown	optional	optional	protein	unknown	2023-11-24	FABvM	optional	optional
my_own	15321	GO:0032097	optional	GO:0032097	my_own	unknown	optional	unknown	optional	optional	protein	unknown	2023-11-24	FABvM	optional	optional
my_own	15322	GO:0032098	optional	GO:0032098	my_own	unknown	optional	unknown	optional	optional	protein	unknown	2023-11-24	FABvM	optional	optional
my_own	15323	GO:0032099	optional	GO:0032099	my_own	unknown	optional	unknown	optional	optional	protein	unknown	2023-11-24	FABvM	optional	optional
my_own	15324	GO:0032100	optional	GO:0032100	my_own	unknown	optional	unknown	optional	optional	protein	unknown	2023-11-24	FABvM	optional	optional
my_own	15325	GO:0032101	optional	GO:0032101	my_own	unknown	optional	unknown	optional	optional	protein	unknown	2023-11-24	FABvM	optional	optional
my_own	15326	GO:0032102	optional	GO:0032102	my_own	unknown	optional	unknown	optional	optional	protein	unknown	2023-11-24	FABvM	optional	optional
my_own	15327	GO:0032103	optional	GO:0032103	my_own	unknown	optional	unknown	optional	optional	protein	unknown	2023-11-24	FABvM	optional	optional
my_own	15328	GO:0032104	optional	GO:0032104	my_own	unknown	optional	unknown	optional	optional	protein	unknown	2023-11-24	FABvM	optional	optional
my_own	15329	GO:0032105	optional	GO:0032105	my_own	unknown	optional	unknown	optional	optional	protein	unknown	2023-11-24	FABvM	optional	optional
my_own	15330	GO:0032106	optional	GO:0032106	my_own	unknown	optional	unknown	optional	optional	protein	unknown	2023-11-24	FABvM	optional	optional
my_own	15331	GO:0032107	optional	GO:0032107	my_own	unknown	optional	unknown	optional	optional	protein	unknown	2023-11-24	FABvM	optional	optional
my_own	15332	GO:0032108	optional	GO:0032108	my_own	unknown	optional	unknown	optional	optional	protein	unknown	2023-11-24	FABvM	optional	optional
my_own	15333	GO:0032109	optional	GO:0032109	my_own	unknown	optional	unknown	optional	optional	protein	unknown	2023-11-24	FABvM	optional	optional
my_own	15334	GO:0032110	optional	GO:0032110	my_own	unknown	optional	unknown	optional	optional	protein	unknown	2023-11-24	FABvM	optional	optional
my_own	15335	GO:0032111	optional	GO:0032111	my_own	unknown	optional	unknown	optional	optional	protein	unknown	2023-11-24	FABvM	optional	optional
my_own	15336	GO:0032112	optional	GO:0032112	my_own	unknown	optional	unknown	optional	optional	protein	unknown	2023-11-24	FABvM	optional	optional
my_own	15337	GO:0032113	optional	GO:0032113	my_own	unknown	optional	unknown	optional	optional	protein	unknown	2023-11-24	FABvM	optional	optional
my_own	15338	GO:0032114	optional	GO:0032114	my_own	unknown	optional	unknown	optional	optional	protein	unknown	2023-11-24	FABvM	optional	optional
my_own	15339	GO:0032115	optional	GO:0032115	my_own	unknown	optional	unknown	optional	optional	protein	unknown	2023-11-24	FABvM	optional	optional
my_own	15340	GO:0032116	optional	GO:0032116	my_own	unknown	optional	unknown	optional	optional	protein	unknown	2023-11-24	FABvM	optional	optional
my_own	15341	GO:0032117	optional	GO:0032117	my_own	unknown	optional	unknown	optional	optional	protein	unknown	2023-11-24	FABvM	optional	optional
my_own	15342	GO:0032118	optional	GO:0032118	my_own	unknown	optional	unknown	optional	optional	protein	unknown	2023-11-24	FABvM	optional	optional
my_own	15343	GO:0032119	optional	GO:0032119	my_own	unknown	optional	unknown	optional	optional	protein	unknown	2023-11-24	FABvM	optional	optional
my_own	15344	GO:0032120	optional	GO:0032120	my_own	unknown	optional	unknown	optional	optional	protein	unknown	2023-11-24	FABvM	optional	optional
my_own	15345	GO:0032121	optional	GO:0032121	my_own	unknown	optional	unknown	optional	optional	protein	unknown	2023-11-24	FABvM	optional	optional
my_own	15346	GO:0032122	optional	GO:0032122	my_own	unknown	optional	unknown	optional	optional	protein	unknown	2023-11-24	FABvM	optional	optional
my_own	15347	GO:0032123	optional	GO:0032123	my_own	unknown	optional	unknown	optional	optional	protein	unknown	2023-11-24	FABvM	optional	optional
my_own	15348	GO:0032124	optional	GO:0032124	my_own	unknown	optional	unknown	optional	optional	protein	unknown	2023-11-24	FABvM	optional	optional
my_own	15349	GO:0032125	optional	GO:0032125	my_own	unknown	optional	unknown	optional	optional	protein	unknown	2023-11-24	FABvM	optional	optional
my_own	15350	GO:0032126	optional	GO:0032126	my_own	unknown	optional	unknown	optional	optional	protein	unknown	2023-11-24	FABvM	optional	optional
my_own	15351	GO:0032127	optional	GO:0032127	my_own	unknown	optional	unknown	optional	optional	protein	unknown	2023-11-24	FABvM	optional	optional
my_own	15352	GO:0032129	optional	GO:0032129	my_own	unknown	optional	unknown	optional	optional	protein	unknown	2023-11-24	FABvM	optional	optional
my_own	15353	GO:0032130	optional	GO:0032130	my_own	unknown	optional	unknown	optional	optional	protein	unknown	2023-11-24	FABvM	optional	optional
my_own	15354	GO:0032131	optional	GO:0032131	my_own	unknown	optional	unknown	optional	optional	protein	unknown	2023-11-24	FABvM	optional	optional
my_own	15355	GO:0032132	optional	GO:0032132	my_own	unknown	optional	unknown	optional	optional	protein	unknown	2023-11-24	FABvM	optional	optional
my_own	15356	GO:0032133	optional	GO:0032133	my_own	unknown	optional	unknown	optional	optional	protein	unknown	2023-11-24	FABvM	optional	optional
my_own	15357	GO:0032135	optional	GO:0032135	my_own	unknown	optional	unknown	optional	optional	protein	unknown	2023-11-24	FABvM	optional	optional
my_own	15358	GO:0032136	optional	GO:0032136	my_own	unknown	optional	unknown	optional	optional	protein	unknown	2023-11-24	FABvM	optional	optional
my_own	15359	GO:0032137	optional	GO:0032137	my_own	unknown	optional	unknown	optional	optional	protein	unknown	2023-11-24	FABvM	optional	optional
my_own	15360	GO:0032138	optional	GO:0032138	my_own	unknown	optional	unknown	optional	optional	protein	unknown	2023-11-24	FABvM	optional	optional
my_own	15361	GO:0032139	optional	GO:0032139	my_own	unknown	optional	unknown	optional	optional	protein	unknown	2023-11-24	FABvM	optional	optional
my_own	15362	GO:0032140	optional	GO:0032140	my_own	unknown	optional	unknown	optional	optional	protein	unknown	2023-11-24	FABvM	optional	optional
my_own	15363	GO:0032141	optional	GO:0032141	my_own	unknown	optional	unknown	optional	optional	protein	unknown	2023-11-24	FABvM	optional	optional
my_own	15364	GO:0032142	optional	GO:0032142	my_own	unknown	optional	unknown	optional	optional	protein	unknown	2023-11-24	FABvM	optional	optional
my_own	15365	GO:0032143	optional	GO:0032143	my_own	unknown	optional	unknown	optional	optional	protein	unknown	2023-11-24	FABvM	optional	optional
my_own	15366	GO:0032144	optional	GO:0032144	my_own	unknown	optional	unknown	optional	optional	protein	unknown	2023-11-24	FABvM	optional	optional
my_own	15367	GO:0032145	optional	GO:0032145	my_own	unknown	optional	unknown	optional	optional	protein	unknown	2023-11-24	FABvM	optional	optional
my_own	15368	GO:0032147	optional	GO:0032147	my_own	unknown	optional	unknown	optional	optional	protein	unknown	2023-11-24	FABvM	optional	optional
my_own	15369	GO:0032148	optional	GO:0032148	my_own	unknown	optional	unknown	optional	optional	protein	unknown	2023-11-24	FABvM	optional	optional
my_own	15370	GO:0032149	optional	GO:0032149	my_own	unknown	optional	unknown	optional	optional	protein	unknown	2023-11-24	FABvM	optional	optional
my_own	15371	GO:0032150	optional	GO:0032150	my_own	unknown	optional	unknown	optional	optional	protein	unknown	2023-11-24	FABvM	optional	optional
my_own	15372	GO:0032151	optional	GO:0032151	my_own	unknown	optional	unknown	optional	optional	protein	unknown	2023-11-24	FABvM	optional	optional
my_own	15373	GO:0032152	optional	GO:0032152	my_own	unknown	optional	unknown	optional	optional	protein	unknown	2023-11-24	FABvM	optional	optional
my_own	15374	GO:0032153	optional	GO:0032153	my_own	unknown	optional	unknown	optional	optional	protein	unknown	2023-11-24	FABvM	optional	optional
my_own	15375	GO:0032154	optional	GO:0032154	my_own	unknown	optional	unknown	optional	optional	protein	unknown	2023-11-24	FABvM	optional	optional
my_own	15376	GO:0032155	optional	GO:0032155	my_own	unknown	optional	unknown	optional	optional	protein	unknown	2023-11-24	FABvM	optional	optional
my_own	15377	GO:0032156	optional	GO:0032156	my_own	unknown	optional	unknown	optional	optional	protein	unknown	2023-11-24	FABvM	optional	optional
my_own	15378	GO:0032157	optional	GO:0032157	my_own	unknown	optional	unknown	optional	optional	protein	unknown	2023-11-24	FABvM	optional	optional
my_own	15379	GO:0032158	optional	GO:0032158	my_own	unknown	optional	unknown	optional	optional	protein	unknown	2023-11-24	FABvM	optional	optional
my_own	15380	GO:0032159	optional	GO:0032159	my_own	unknown	optional	unknown	optional	optional	protein	unknown	2023-11-24	FABvM	optional	optional
my_own	15381	GO:0032160	optional	GO:0032160	my_own	unknown	optional	unknown	optional	optional	protein	unknown	2023-11-24	FABvM	optional	optional
my_own	15382	GO:0032161	optional	GO:0032161	my_own	unknown	optional	unknown	optional	optional	protein	unknown	2023-11-24	FABvM	optional	optional
my_own	15383	GO:0032162	optional	GO:0032162	my_own	unknown	optional	unknown	optional	optional	protein	unknown	2023-11-24	FABvM	optional	optional
my_own	15384	GO:0032163	optional	GO:0032163	my_own	unknown	optional	unknown	optional	optional	protein	unknown	2023-11-24	FABvM	optional	optional
my_own	15385	GO:0032164	optional	GO:0032164	my_own	unknown	optional	unknown	optional	optional	protein	unknown	2023-11-24	FABvM	optional	optional
my_own	15386	GO:0032165	optional	GO:0032165	my_own	unknown	optional	unknown	optional	optional	protein	unknown	2023-11-24	FABvM	optional	optional
my_own	15387	GO:0032166	optional	GO:0032166	my_own	unknown	optional	unknown	optional	optional	protein	unknown	2023-11-24	FABvM	optional	optional
my_own	15388	GO:0032167	optional	GO:0032167	my_own	unknown	optional	unknown	optional	optional	protein	unknown	2023-11-24	FABvM	optional	optional
my_own	15389	GO:0032168	optional	GO:0032168	my_own	unknown	optional	unknown	optional	optional	protein	unknown	2023-11-24	FABvM	optional	optional
my_own	15390	GO:0032169	optional	GO:0032169	my_own	unknown	optional	unknown	optional	optional	protein	unknown	2023-11-24	FABvM	optional	optional
my_own	15391	GO:0032170	optional	GO:0032170	my_own	unknown	optional	unknown	optional	optional	protein	unknown	2023-11-24	FABvM	optional	optional
my_own	15392	GO:0032171	optional	GO:0032171	my_own	unknown	optional	unknown	optional	optional	protein	unknown	2023-11-24	FABvM	optional	optional
my_own	15393	GO:0032172	optional	GO:0032172	my_own	unknown	optional	unknown	optional	optional	protein	unknown	2023-11-24	FABvM	optional	optional
my_own	15394	GO:0032173	optional	GO:0032173	my_own	unknown	optional	unknown	optional	optional	protein	unknown	2023-11-24	FABvM	optional	optional
my_own	15395	GO:0032174	optional	GO:0032174	my_own	unknown	optional	unknown	optional	optional	protein	unknown	2023-11-24	FABvM	optional	optional
my_own	15396	GO:0032175	optional	GO:0032175	my_own	unknown	optional	unknown	optional	optional	protein	unknown	2023-11-24	FABvM	optional	optional
my_own	15397	GO:0032176	optional	GO:0032176	my_own	unknown	optional	unknown	optional	optional	protein	unknown	2023-11-24	FABvM	optional	optional
my_own	15398	GO:0032177	optional	GO:0032177	my_own	unknown	optional	unknown	optional	optional	protein	unknown	2023-11-24	FABvM	optional	optional
my_own	15399	GO:0032178	optional	GO:0032178	my_own	unknown	optional	unknown	optional	optional	protein	unknown	2023-11-24	FABvM	optional	optional
my_own	15400	GO:0032179	optional	GO:0032179	my_own	unknown	optional	unknown	optional	optional	protein	unknown	2023-11-24	FABvM	optional	optional
my_own	15401	GO:0032180	optional	GO:0032180	my_own	unknown	optional	unknown	optional	optional	protein	unknown	2023-11-24	FABvM	optional	optional
my_own	15402	GO:0032181	optional	GO:0032181	my_own	unknown	optional	unknown	optional	optional	protein	unknown	2023-11-24	FABvM	optional	optional
my_own	15403	GO:0032182	optional	GO:0032182	my_own	unknown	optional	unknown	optional	optional	protein	unknown	2023-11-24	FABvM	optional	optional
my_own	15404	GO:0032183	optional	GO:0032183	my_own	unknown	optional	unknown	optional	optional	protein	unknown	2023-11-24	FABvM	optional	optional
my_own	15405	GO:0032184	optional	GO:0032184	my_own	unknown	optional	unknown	optional	optional	protein	unknown	2023-11-24	FABvM	optional	optional
my_own	15406	GO:0032185	optional	GO:0032185	my_own	unknown	optional	unknown	optional	optional	protein	unknown	2023-11-24	FABvM	optional	optional
my_own	15407	GO:0032186	optional	GO:0032186	my_own	unknown	optional	unknown	optional	optional	protein	unknown	2023-11-24	FABvM	optional	optional
my_own	15408	GO:0032187	optional	GO:0032187	my_own	unknown	optional	unknown	optional	optional	protein	unknown	2023-11-24	FABvM	optional	optional
my_own	15409	GO:0032188	optional	GO:0032188	my_own	unknown	optional	unknown	optional	optional	protein	unknown	2023-11-24	FABvM	optional	optional
my_own	15410	GO:0032189	optional	GO:0032189	my_own	unknown	optional	unknown	optional	optional	protein	unknown	2023-11-24	FABvM	optional	optional
my_own	15411	GO:0032190	optional	GO:0032190	my_own	unknown	optional	unknown	optional	optional	protein	unknown	2023-11-24	FABvM	optional	optional
my_own	15412	GO:0032193	optional	GO:0032193	my_own	unknown	optional	unknown	optional	optional	protein	unknown	2023-11-24	FABvM	optional	optional
my_own	15413	GO:0032194	optional	GO:0032194	my_own	unknown	optional	unknown	optional	optional	protein	unknown	2023-11-24	FABvM	optional	optional
my_own	15414	GO:0032195	optional	GO:0032195	my_own	unknown	optional	unknown	optional	optional	protein	unknown	2023-11-24	FABvM	optional	optional
my_own	15415	GO:0032196	optional	GO:0032196	my_own	unknown	optional	unknown	optional	optional	protein	unknown	2023-11-24	FABvM	optional	optional
my_own	15416	GO:0032197	optional	GO:0032197	my_own	unknown	optional	unknown	optional	optional	protein	unknown	2023-11-24	FABvM	optional	optional
my_own	15417	GO:0032198	optional	GO:0032198	my_own	unknown	optional	unknown	optional	optional	protein	unknown	2023-11-24	FABvM	optional	optional
my_own	15418	GO:0032199	optional	GO:0032199	my_own	unknown	optional	unknown	optional	optional	protein	unknown	2023-11-24	FABvM	optional	optional
my_own	15419	GO:0032200	optional	GO:0032200	my_own	unknown	optional	unknown	optional	optional	protein	unknown	2023-11-24	FABvM	optional	optional
my_own	15420	GO:0032201	optional	GO:0032201	my_own	unknown	optional	unknown	optional	optional	protein	unknown	2023-11-24	FABvM	optional	optional
my_own	15421	GO:0032202	optional	GO:0032202	my_own	unknown	optional	unknown	optional	optional	protein	unknown	2023-11-24	FABvM	optional	optional
my_own	15422	GO:0032203	optional	GO:0032203	my_own	unknown	optional	unknown	optional	optional	protein	unknown	2023-11-24	FABvM	optional	optional
my_own	15423	GO:0032204	optional	GO:0032204	my_own	unknown	optional	unknown	optional	optional	protein	unknown	2023-11-24	FABvM	optional	optional
my_own	15424	GO:0032205	optional	GO:0032205	my_own	unknown	optional	unknown	optional	optional	protein	unknown	2023-11-24	FABvM	optional	optional
my_own	15425	GO:0032206	optional	GO:0032206	my_own	unknown	optional	unknown	optional	optional	protein	unknown	2023-11-24	FABvM	optional	optional
my_own	15426	GO:0032207	optional	GO:0032207	my_own	unknown	optional	unknown	optional	optional	protein	unknown	2023-11-24	FABvM	optional	optional
my_own	15427	GO:0032208	optional	GO:0032208	my_own	unknown	optional	unknown	optional	optional	protein	unknown	2023-11-24	FABvM	optional	optional
my_own	15428	GO:0032209	optional	GO:0032209	my_own	unknown	optional	unknown	optional	optional	protein	unknown	2023-11-24	FABvM	optional	optional
my_own	15429	GO:0032210	optional	GO:0032210	my_own	unknown	optional	unknown	optional	optional	protein	unknown	2023-11-24	FABvM	optional	optional
my_own	15430	GO:0032211	optional	GO:0032211	my_own	unknown	optional	unknown	optional	optional	protein	unknown	2023-11-24	FABvM	optional	optional
my_own	15431	GO:0032212	optional	GO:0032212	my_own	unknown	optional	unknown	optional	optional	protein	unknown	2023-11-24	FABvM	optional	optional
my_own	15432	GO:0032213	optional	GO:0032213	my_own	unknown	optional	unknown	optional	optional	protein	unknown	2023-11-24	FABvM	optional	optional
my_own	15433	GO:0032214	optional	GO:0032214	my_own	unknown	optional	unknown	optional	optional	protein	unknown	2023-11-24	FABvM	optional	optional
my_own	15434	GO:0032215	optional	GO:0032215	my_own	unknown	optional	unknown	optional	optional	protein	unknown	2023-11-24	FABvM	optional	optional
my_own	15435	GO:0032216	optional	GO:0032216	my_own	unknown	optional	unknown	optional	optional	protein	unknown	2023-11-24	FABvM	optional	optional
my_own	15436	GO:0032217	optional	GO:0032217	my_own	unknown	optional	unknown	optional	optional	protein	unknown	2023-11-24	FABvM	optional	optional
my_own	15437	GO:0032218	optional	GO:0032218	my_own	unknown	optional	unknown	optional	optional	protein	unknown	2023-11-24	FABvM	optional	optional
my_own	15438	GO:0032219	optional	GO:0032219	my_own	unknown	optional	unknown	optional	optional	protein	unknown	2023-11-24	FABvM	optional	optional
my_own	15439	GO:0032220	optional	GO:0032220	my_own	unknown	optional	unknown	optional	optional	protein	unknown	2023-11-24	FABvM	optional	optional
my_own	15440	GO:0032221	optional	GO:0032221	my_own	unknown	optional	unknown	optional	optional	protein	unknown	2023-11-24	FABvM	optional	optional
my_own	15441	GO:0032222	optional	GO:0032222	my_own	unknown	optional	unknown	optional	optional	protein	unknown	2023-11-24	FABvM	optional	optional
my_own	15442	GO:0032223	optional	GO:0032223	my_own	unknown	optional	unknown	optional	optional	protein	unknown	2023-11-24	FABvM	optional	optional
my_own	15443	GO:0032224	optional	GO:0032224	my_own	unknown	optional	unknown	optional	optional	protein	unknown	2023-11-24	FABvM	optional	optional
my_own	15444	GO:0032225	optional	GO:0032225	my_own	unknown	optional	unknown	optional	optional	protein	unknown	2023-11-24	FABvM	optional	optional
my_own	15445	GO:0032226	optional	GO:0032226	my_own	unknown	optional	unknown	optional	optional	protein	unknown	2023-11-24	FABvM	optional	optional
my_own	15446	GO:0032227	optional	GO:0032227	my_own	unknown	optional	unknown	optional	optional	protein	unknown	2023-11-24	FABvM	optional	optional
my_own	15447	GO:0032228	optional	GO:0032228	my_own	unknown	optional	unknown	optional	optional	protein	unknown	2023-11-24	FABvM	optional	optional
my_own	15448	GO:0032229	optional	GO:0032229	my_own	unknown	optional	unknown	optional	optional	protein	unknown	2023-11-24	FABvM	optional	optional
my_own	15449	GO:0032230	optional	GO:0032230	my_own	unknown	optional	unknown	optional	optional	protein	unknown	2023-11-24	FABvM	optional	optional
my_own	15450	GO:0032231	optional	GO:0032231	my_own	unknown	optional	unknown	optional	optional	protein	unknown	2023-11-24	FABvM	optional	optional
my_own	15451	GO:0032232	optional	GO:0032232	my_own	unknown	optional	unknown	optional	optional	protein	unknown	2023-11-24	FABvM	optional	optional
my_own	15452	GO:0032233	optional	GO:0032233	my_own	unknown	optional	unknown	optional	optional	protein	unknown	2023-11-24	FABvM	optional	optional
my_own	15453	GO:0032234	optional	GO:0032234	my_own	unknown	optional	unknown	optional	optional	protein	unknown	2023-11-24	FABvM	optional	optional
my_own	15454	GO:0032235	optional	GO:0032235	my_own	unknown	optional	unknown	optional	optional	protein	unknown	2023-11-24	FABvM	optional	optional
my_own	15455	GO:0032236	optional	GO:0032236	my_own	unknown	optional	unknown	optional	optional	protein	unknown	2023-11-24	FABvM	optional	optional
my_own	15456	GO:0032237	optional	GO:0032237	my_own	unknown	optional	unknown	optional	optional	protein	unknown	2023-11-24	FABvM	optional	optional
my_own	15457	GO:0032238	optional	GO:0032238	my_own	unknown	optional	unknown	optional	optional	protein	unknown	2023-11-24	FABvM	optional	optional
my_own	15458	GO:0032239	optional	GO:0032239	my_own	unknown	optional	unknown	optional	optional	protein	unknown	2023-11-24	FABvM	optional	optional
my_own	15459	GO:0032240	optional	GO:0032240	my_own	unknown	optional	unknown	optional	optional	protein	unknown	2023-11-24	FABvM	optional	optional
my_own	15460	GO:0032241	optional	GO:0032241	my_own	unknown	optional	unknown	optional	optional	protein	unknown	2023-11-24	FABvM	optional	optional
my_own	15461	GO:0032242	optional	GO:0032242	my_own	unknown	optional	unknown	optional	optional	protein	unknown	2023-11-24	FABvM	optional	optional
my_own	15462	GO:0032243	optional	GO:0032243	my_own	unknown	optional	unknown	optional	optional	protein	unknown	2023-11-24	FABvM	optional	optional
my_own	15463	GO:0032244	optional	GO:0032244	my_own	unknown	optional	unknown	optional	optional	protein	unknown	2023-11-24	FABvM	optional	optional
my_own	15464	GO:0032245	optional	GO:0032245	my_own	unknown	optional	unknown	optional	optional	protein	unknown	2023-11-24	FABvM	optional	optional
my_own	15465	GO:0032246	optional	GO:0032246	my_own	unknown	optional	unknown	optional	optional	protein	unknown	2023-11-24	FABvM	optional	optional
my_own	15466	GO:0032247	optional	GO:0032247	my_own	unknown	optional	unknown	optional	optional	protein	unknown	2023-11-24	FABvM	optional	optional
my_own	15467	GO:0032248	optional	GO:0032248	my_own	unknown	optional	unknown	optional	optional	protein	unknown	2023-11-24	FABvM	optional	optional
my_own	15468	GO:0032249	optional	GO:0032249	my_own	unknown	optional	unknown	optional	optional	protein	unknown	2023-11-24	FABvM	optional	optional
my_own	15469	GO:0032250	optional	GO:0032250	my_own	unknown	optional	unknown	optional	optional	protein	unknown	2023-11-24	FABvM	optional	optional
my_own	15470	GO:0032251	optional	GO:0032251	my_own	unknown	optional	unknown	optional	optional	protein	unknown	2023-11-24	FABvM	optional	optional
my_own	15471	GO:0032252	optional	GO:0032252	my_own	unknown	optional	unknown	optional	optional	protein	unknown	2023-11-24	FABvM	optional	optional
my_own	15472	GO:0032253	optional	GO:0032253	my_own	unknown	optional	unknown	optional	optional	protein	unknown	2023-11-24	FABvM	optional	optional
my_own	15473	GO:0032254	optional	GO:0032254	my_own	unknown	optional	unknown	optional	optional	protein	unknown	2023-11-24	FABvM	optional	optional
my_own	15474	GO:0032255	optional	GO:0032255	my_own	unknown	optional	unknown	optional	optional	protein	unknown	2023-11-24	FABvM	optional	optional
my_own	15475	GO:0032256	optional	GO:0032256	my_own	unknown	optional	unknown	optional	optional	protein	unknown	2023-11-24	FABvM	optional	optional
my_own	15476	GO:0032257	optional	GO:0032257	my_own	unknown	optional	unknown	optional	optional	protein	unknown	2023-11-24	FABvM	optional	optional
my_own	15477	GO:0032258	optional	GO:0032258	my_own	unknown	optional	unknown	optional	optional	protein	unknown	2023-11-24	FABvM	optional	optional
my_own	15478	GO:0032259	optional	GO:0032259	my_own	unknown	optional	unknown	optional	optional	protein	unknown	2023-11-24	FABvM	optional	optional
my_own	15479	GO:0032260	optional	GO:0032260	my_own	unknown	optional	unknown	optional	optional	protein	unknown	2023-11-24	FABvM	optional	optional
my_own	15480	GO:0032261	optional	GO:0032261	my_own	unknown	optional	unknown	optional	optional	protein	unknown	2023-11-24	FABvM	optional	optional
my_own	15481	GO:0032262	optional	GO:0032262	my_own	unknown	optional	unknown	optional	optional	protein	unknown	2023-11-24	FABvM	optional	optional
my_own	15482	GO:0032263	optional	GO:0032263	my_own	unknown	optional	unknown	optional	optional	protein	unknown	2023-11-24	FABvM	optional	optional
my_own	15483	GO:0032264	optional	GO:0032264	my_own	unknown	optional	unknown	optional	optional	protein	unknown	2023-11-24	FABvM	optional	optional
my_own	15484	GO:0032265	optional	GO:0032265	my_own	unknown	optional	unknown	optional	optional	protein	unknown	2023-11-24	FABvM	optional	optional
my_own	15485	GO:0032266	optional	GO:0032266	my_own	unknown	optional	unknown	optional	optional	protein	unknown	2023-11-24	FABvM	optional	optional
my_own	15486	GO:0032267	optional	GO:0032267	my_own	unknown	optional	unknown	optional	optional	protein	unknown	2023-11-24	FABvM	optional	optional
my_own	15487	GO:0032271	optional	GO:0032271	my_own	unknown	optional	unknown	optional	optional	protein	unknown	2023-11-24	FABvM	optional	optional
my_own	15488	GO:0032272	optional	GO:0032272	my_own	unknown	optional	unknown	optional	optional	protein	unknown	2023-11-24	FABvM	optional	optional
my_own	15489	GO:0032273	optional	GO:0032273	my_own	unknown	optional	unknown	optional	optional	protein	unknown	2023-11-24	FABvM	optional	optional
my_own	15490	GO:0032274	optional	GO:0032274	my_own	unknown	optional	unknown	optional	optional	protein	unknown	2023-11-24	FABvM	optional	optional
my_own	15491	GO:0032275	optional	GO:0032275	my_own	unknown	optional	unknown	optional	optional	protein	unknown	2023-11-24	FABvM	optional	optional
my_own	15492	GO:0032276	optional	GO:0032276	my_own	unknown	optional	unknown	optional	optional	protein	unknown	2023-11-24	FABvM	optional	optional
my_own	15493	GO:0032277	optional	GO:0032277	my_own	unknown	optional	unknown	optional	optional	protein	unknown	2023-11-24	FABvM	optional	optional
my_own	15494	GO:0032278	optional	GO:0032278	my_own	unknown	optional	unknown	optional	optional	protein	unknown	2023-11-24	FABvM	optional	optional
my_own	15495	GO:0032279	optional	GO:0032279	my_own	unknown	optional	unknown	optional	optional	protein	unknown	2023-11-24	FABvM	optional	optional
my_own	15496	GO:0032280	optional	GO:0032280	my_own	unknown	optional	unknown	optional	optional	protein	unknown	2023-11-24	FABvM	optional	optional
my_own	15497	GO:0032281	optional	GO:0032281	my_own	unknown	optional	unknown	optional	optional	protein	unknown	2023-11-24	FABvM	optional	optional
my_own	15498	GO:0032282	optional	GO:0032282	my_own	unknown	optional	unknown	optional	optional	protein	unknown	2023-11-24	FABvM	optional	optional
my_own	15499	GO:0032283	optional	GO:0032283	my_own	unknown	optional	unknown	optional	optional	protein	unknown	2023-11-24	FABvM	optional	optional
my_own	15500	GO:0032284	optional	GO:0032284	my_own	unknown	optional	unknown	optional	optional	protein	unknown	2023-11-24	FABvM	optional	optional
my_own	15501	GO:0032285	optional	GO:0032285	my_own	unknown	optional	unknown	optional	optional	protein	unknown	2023-11-24	FABvM	optional	optional
my_own	15502	GO:0032286	optional	GO:0032286	my_own	unknown	optional	unknown	optional	optional	protein	unknown	2023-11-24	FABvM	optional	optional
my_own	15503	GO:0032287	optional	GO:0032287	my_own	unknown	optional	unknown	optional	optional	protein	unknown	2023-11-24	FABvM	optional	optional
my_own	15504	GO:0032288	optional	GO:0032288	my_own	unknown	optional	unknown	optional	optional	protein	unknown	2023-11-24	FABvM	optional	optional
my_own	15505	GO:0032289	optional	GO:0032289	my_own	unknown	optional	unknown	optional	optional	protein	unknown	2023-11-24	FABvM	optional	optional
my_own	15506	GO:0032290	optional	GO:0032290	my_own	unknown	optional	unknown	optional	optional	protein	unknown	2023-11-24	FABvM	optional	optional
my_own	15507	GO:0032291	optional	GO:0032291	my_own	unknown	optional	unknown	optional	optional	protein	unknown	2023-11-24	FABvM	optional	optional
my_own	15508	GO:0032292	optional	GO:0032292	my_own	unknown	optional	unknown	optional	optional	protein	unknown	2023-11-24	FABvM	optional	optional
my_own	15509	GO:0032293	optional	GO:0032293	my_own	unknown	optional	unknown	optional	optional	protein	unknown	2023-11-24	FABvM	optional	optional
my_own	15510	GO:0032294	optional	GO:0032294	my_own	unknown	optional	unknown	optional	optional	protein	unknown	2023-11-24	FABvM	optional	optional
my_own	15511	GO:0032295	optional	GO:0032295	my_own	unknown	optional	unknown	optional	optional	protein	unknown	2023-11-24	FABvM	optional	optional
my_own	15512	GO:0032296	optional	GO:0032296	my_own	unknown	optional	unknown	optional	optional	protein	unknown	2023-11-24	FABvM	optional	optional
my_own	15513	GO:0032297	optional	GO:0032297	my_own	unknown	optional	unknown	optional	optional	protein	unknown	2023-11-24	FABvM	optional	optional
my_own	15514	GO:0032298	optional	GO:0032298	my_own	unknown	optional	unknown	optional	optional	protein	unknown	2023-11-24	FABvM	optional	optional
my_own	15515	GO:0032299	optional	GO:0032299	my_own	unknown	optional	unknown	optional	optional	protein	unknown	2023-11-24	FABvM	optional	optional
my_own	15516	GO:0032300	optional	GO:0032300	my_own	unknown	optional	unknown	optional	optional	protein	unknown	2023-11-24	FABvM	optional	optional
my_own	15517	GO:0032301	optional	GO:0032301	my_own	unknown	optional	unknown	optional	optional	protein	unknown	2023-11-24	FABvM	optional	optional
my_own	15518	GO:0032302	optional	GO:0032302	my_own	unknown	optional	unknown	optional	optional	protein	unknown	2023-11-24	FABvM	optional	optional
my_own	15519	GO:0032303	optional	GO:0032303	my_own	unknown	optional	unknown	optional	optional	protein	unknown	2023-11-24	FABvM	optional	optional
my_own	15520	GO:0032304	optional	GO:0032304	my_own	unknown	optional	unknown	optional	optional	protein	unknown	2023-11-24	FABvM	optional	optional
my_own	15521	GO:0032305	optional	GO:0032305	my_own	unknown	optional	unknown	optional	optional	protein	unknown	2023-11-24	FABvM	optional	optional
my_own	15522	GO:0032306	optional	GO:0032306	my_own	unknown	optional	unknown	optional	optional	protein	unknown	2023-11-24	FABvM	optional	optional
my_own	15523	GO:0032307	optional	GO:0032307	my_own	unknown	optional	unknown	optional	optional	protein	unknown	2023-11-24	FABvM	optional	optional
my_own	15524	GO:0032308	optional	GO:0032308	my_own	unknown	optional	unknown	optional	optional	protein	unknown	2023-11-24	FABvM	optional	optional
my_own	15525	GO:0032309	optional	GO:0032309	my_own	unknown	optional	unknown	optional	optional	protein	unknown	2023-11-24	FABvM	optional	optional
my_own	15526	GO:0032310	optional	GO:0032310	my_own	unknown	optional	unknown	optional	optional	protein	unknown	2023-11-24	FABvM	optional	optional
my_own	15527	GO:0032311	optional	GO:0032311	my_own	unknown	optional	unknown	optional	optional	protein	unknown	2023-11-24	FABvM	optional	optional
my_own	15528	GO:0032322	optional	GO:0032322	my_own	unknown	optional	unknown	optional	optional	protein	unknown	2023-11-24	FABvM	optional	optional
my_own	15529	GO:0032323	optional	GO:0032323	my_own	unknown	optional	unknown	optional	optional	protein	unknown	2023-11-24	FABvM	optional	optional
my_own	15530	GO:0032324	optional	GO:0032324	my_own	unknown	optional	unknown	optional	optional	protein	unknown	2023-11-24	FABvM	optional	optional
my_own	15531	GO:0032325	optional	GO:0032325	my_own	unknown	optional	unknown	optional	optional	protein	unknown	2023-11-24	FABvM	optional	optional
my_own	15532	GO:0032326	optional	GO:0032326	my_own	unknown	optional	unknown	optional	optional	protein	unknown	2023-11-24	FABvM	optional	optional
my_own	15533	GO:0032327	optional	GO:0032327	my_own	unknown	optional	unknown	optional	optional	protein	unknown	2023-11-24	FABvM	optional	optional
my_own	15534	GO:0032328	optional	GO:0032328	my_own	unknown	optional	unknown	optional	optional	protein	unknown	2023-11-24	FABvM	optional	optional
my_own	15535	GO:0032329	optional	GO:0032329	my_own	unknown	optional	unknown	optional	optional	protein	unknown	2023-11-24	FABvM	optional	optional
my_own	15536	GO:0032330	optional	GO:0032330	my_own	unknown	optional	unknown	optional	optional	protein	unknown	2023-11-24	FABvM	optional	optional
my_own	15537	GO:0032331	optional	GO:0032331	my_own	unknown	optional	unknown	optional	optional	protein	unknown	2023-11-24	FABvM	optional	optional
my_own	15538	GO:0032332	optional	GO:0032332	my_own	unknown	optional	unknown	optional	optional	protein	unknown	2023-11-24	FABvM	optional	optional
my_own	15539	GO:0032333	optional	GO:0032333	my_own	unknown	optional	unknown	optional	optional	protein	unknown	2023-11-24	FABvM	optional	optional
my_own	15540	GO:0032334	optional	GO:0032334	my_own	unknown	optional	unknown	optional	optional	protein	unknown	2023-11-24	FABvM	optional	optional
my_own	15541	GO:0032335	optional	GO:0032335	my_own	unknown	optional	unknown	optional	optional	protein	unknown	2023-11-24	FABvM	optional	optional
my_own	15542	GO:0032336	optional	GO:0032336	my_own	unknown	optional	unknown	optional	optional	protein	unknown	2023-11-24	FABvM	optional	optional
my_own	15543	GO:0032337	optional	GO:0032337	my_own	unknown	optional	unknown	optional	optional	protein	unknown	2023-11-24	FABvM	optional	optional
my_own	15544	GO:0032338	optional	GO:0032338	my_own	unknown	optional	unknown	optional	optional	protein	unknown	2023-11-24	FABvM	optional	optional
my_own	15545	GO:0032339	optional	GO:0032339	my_own	unknown	optional	unknown	optional	optional	protein	unknown	2023-11-24	FABvM	optional	optional
my_own	15546	GO:0032340	optional	GO:0032340	my_own	unknown	optional	unknown	optional	optional	protein	unknown	2023-11-24	FABvM	optional	optional
my_own	15547	GO:0032341	optional	GO:0032341	my_own	unknown	optional	unknown	optional	optional	protein	unknown	2023-11-24	FABvM	optional	optional
my_own	15548	GO:0032342	optional	GO:0032342	my_own	unknown	optional	unknown	optional	optional	protein	unknown	2023-11-24	FABvM	optional	optional
my_own	15549	GO:0032343	optional	GO:0032343	my_own	unknown	optional	unknown	optional	optional	protein	unknown	2023-11-24	FABvM	optional	optional
my_own	15550	GO:0032344	optional	GO:0032344	my_own	unknown	optional	unknown	optional	optional	protein	unknown	2023-11-24	FABvM	optional	optional
my_own	15551	GO:0032345	optional	GO:0032345	my_own	unknown	optional	unknown	optional	optional	protein	unknown	2023-11-24	FABvM	optional	optional
my_own	15552	GO:0032346	optional	GO:0032346	my_own	unknown	optional	unknown	optional	optional	protein	unknown	2023-11-24	FABvM	optional	optional
my_own	15553	GO:0032347	optional	GO:0032347	my_own	unknown	optional	unknown	optional	optional	protein	unknown	2023-11-24	FABvM	optional	optional
my_own	15554	GO:0032348	optional	GO:0032348	my_own	unknown	optional	unknown	optional	optional	protein	unknown	2023-11-24	FABvM	optional	optional
my_own	15555	GO:0032349	optional	GO:0032349	my_own	unknown	optional	unknown	optional	optional	protein	unknown	2023-11-24	FABvM	optional	optional
my_own	15556	GO:0032350	optional	GO:0032350	my_own	unknown	optional	unknown	optional	optional	protein	unknown	2023-11-24	FABvM	optional	optional
my_own	15557	GO:0032351	optional	GO:0032351	my_own	unknown	optional	unknown	optional	optional	protein	unknown	2023-11-24	FABvM	optional	optional
my_own	15558	GO:0032352	optional	GO:0032352	my_own	unknown	optional	unknown	optional	optional	protein	unknown	2023-11-24	FABvM	optional	optional
my_own	15559	GO:0032353	optional	GO:0032353	my_own	unknown	optional	unknown	optional	optional	protein	unknown	2023-11-24	FABvM	optional	optional
my_own	15560	GO:0032354	optional	GO:0032354	my_own	unknown	optional	unknown	optional	optional	protein	unknown	2023-11-24	FABvM	optional	optional
my_own	15561	GO:0032355	optional	GO:0032355	my_own	unknown	optional	unknown	optional	optional	protein	unknown	2023-11-24	FABvM	optional	optional
my_own	15562	GO:0032356	optional	GO:0032356	my_own	unknown	optional	unknown	optional	optional	protein	unknown	2023-11-24	FABvM	optional	optional
my_own	15563	GO:0032357	optional	GO:0032357	my_own	unknown	optional	unknown	optional	optional	protein	unknown	2023-11-24	FABvM	optional	optional
my_own	15564	GO:0032358	optional	GO:0032358	my_own	unknown	optional	unknown	optional	optional	protein	unknown	2023-11-24	FABvM	optional	optional
my_own	15565	GO:0032359	optional	GO:0032359	my_own	unknown	optional	unknown	optional	optional	protein	unknown	2023-11-24	FABvM	optional	optional
my_own	15566	GO:0032361	optional	GO:0032361	my_own	unknown	optional	unknown	optional	optional	protein	unknown	2023-11-24	FABvM	optional	optional
my_own	15567	GO:0032362	optional	GO:0032362	my_own	unknown	optional	unknown	optional	optional	protein	unknown	2023-11-24	FABvM	optional	optional
my_own	15568	GO:0032363	optional	GO:0032363	my_own	unknown	optional	unknown	optional	optional	protein	unknown	2023-11-24	FABvM	optional	optional
my_own	15569	GO:0032364	optional	GO:0032364	my_own	unknown	optional	unknown	optional	optional	protein	unknown	2023-11-24	FABvM	optional	optional
my_own	15570	GO:0032365	optional	GO:0032365	my_own	unknown	optional	unknown	optional	optional	protein	unknown	2023-11-24	FABvM	optional	optional
my_own	15571	GO:0032366	optional	GO:0032366	my_own	unknown	optional	unknown	optional	optional	protein	unknown	2023-11-24	FABvM	optional	optional
my_own	15572	GO:0032367	optional	GO:0032367	my_own	unknown	optional	unknown	optional	optional	protein	unknown	2023-11-24	FABvM	optional	optional
my_own	15573	GO:0032368	optional	GO:0032368	my_own	unknown	optional	unknown	optional	optional	protein	unknown	2023-11-24	FABvM	optional	optional
my_own	15574	GO:0032369	optional	GO:0032369	my_own	unknown	optional	unknown	optional	optional	protein	unknown	2023-11-24	FABvM	optional	optional
my_own	15575	GO:0032370	optional	GO:0032370	my_own	unknown	optional	unknown	optional	optional	protein	unknown	2023-11-24	FABvM	optional	optional
my_own	15576	GO:0032371	optional	GO:0032371	my_own	unknown	optional	unknown	optional	optional	protein	unknown	2023-11-24	FABvM	optional	optional
my_own	15577	GO:0032372	optional	GO:0032372	my_own	unknown	optional	unknown	optional	optional	protein	unknown	2023-11-24	FABvM	optional	optional
my_own	15578	GO:0032373	optional	GO:0032373	my_own	unknown	optional	unknown	optional	optional	protein	unknown	2023-11-24	FABvM	optional	optional
my_own	15579	GO:0032374	optional	GO:0032374	my_own	unknown	optional	unknown	optional	optional	protein	unknown	2023-11-24	FABvM	optional	optional
my_own	15580	GO:0032375	optional	GO:0032375	my_own	unknown	optional	unknown	optional	optional	protein	unknown	2023-11-24	FABvM	optional	optional
my_own	15581	GO:0032376	optional	GO:0032376	my_own	unknown	optional	unknown	optional	optional	protein	unknown	2023-11-24	FABvM	optional	optional
my_own	15582	GO:0032377	optional	GO:0032377	my_own	unknown	optional	unknown	optional	optional	protein	unknown	2023-11-24	FABvM	optional	optional
my_own	15583	GO:0032378	optional	GO:0032378	my_own	unknown	optional	unknown	optional	optional	protein	unknown	2023-11-24	FABvM	optional	optional
my_own	15584	GO:0032379	optional	GO:0032379	my_own	unknown	optional	unknown	optional	optional	protein	unknown	2023-11-24	FABvM	optional	optional
my_own	15585	GO:0032380	optional	GO:0032380	my_own	unknown	optional	unknown	optional	optional	protein	unknown	2023-11-24	FABvM	optional	optional
my_own	15586	GO:0032381	optional	GO:0032381	my_own	unknown	optional	unknown	optional	optional	protein	unknown	2023-11-24	FABvM	optional	optional
my_own	15587	GO:0032382	optional	GO:0032382	my_own	unknown	optional	unknown	optional	optional	protein	unknown	2023-11-24	FABvM	optional	optional
my_own	15588	GO:0032383	optional	GO:0032383	my_own	unknown	optional	unknown	optional	optional	protein	unknown	2023-11-24	FABvM	optional	optional
my_own	15589	GO:0032384	optional	GO:0032384	my_own	unknown	optional	unknown	optional	optional	protein	unknown	2023-11-24	FABvM	optional	optional
my_own	15590	GO:0032385	optional	GO:0032385	my_own	unknown	optional	unknown	optional	optional	protein	unknown	2023-11-24	FABvM	optional	optional
my_own	15591	GO:0032386	optional	GO:0032386	my_own	unknown	optional	unknown	optional	optional	protein	unknown	2023-11-24	FABvM	optional	optional
my_own	15592	GO:0032387	optional	GO:0032387	my_own	unknown	optional	unknown	optional	optional	protein	unknown	2023-11-24	FABvM	optional	optional
my_own	15593	GO:0032388	optional	GO:0032388	my_own	unknown	optional	unknown	optional	optional	protein	unknown	2023-11-24	FABvM	optional	optional
my_own	15594	GO:0032389	optional	GO:0032389	my_own	unknown	optional	unknown	optional	optional	protein	unknown	2023-11-24	FABvM	optional	optional
my_own	15595	GO:0032390	optional	GO:0032390	my_own	unknown	optional	unknown	optional	optional	protein	unknown	2023-11-24	FABvM	optional	optional
my_own	15596	GO:0032391	optional	GO:0032391	my_own	unknown	optional	unknown	optional	optional	protein	unknown	2023-11-24	FABvM	optional	optional
my_own	15597	GO:0032392	optional	GO:0032392	my_own	unknown	optional	unknown	optional	optional	protein	unknown	2023-11-24	FABvM	optional	optional
my_own	15598	GO:0032393	optional	GO:0032393	my_own	unknown	optional	unknown	optional	optional	protein	unknown	2023-11-24	FABvM	optional	optional
my_own	15599	GO:0032394	optional	GO:0032394	my_own	unknown	optional	unknown	optional	optional	protein	unknown	2023-11-24	FABvM	optional	optional
my_own	15600	GO:0032395	optional	GO:0032395	my_own	unknown	optional	unknown	optional	optional	protein	unknown	2023-11-24	FABvM	optional	optional
my_own	15601	GO:0032396	optional	GO:0032396	my_own	unknown	optional	unknown	optional	optional	protein	unknown	2023-11-24	FABvM	optional	optional
my_own	15602	GO:0032397	optional	GO:0032397	my_own	unknown	optional	unknown	optional	optional	protein	unknown	2023-11-24	FABvM	optional	optional
my_own	15603	GO:0032398	optional	GO:0032398	my_own	unknown	optional	unknown	optional	optional	protein	unknown	2023-11-24	FABvM	optional	optional
my_own	15604	GO:0032399	optional	GO:0032399	my_own	unknown	optional	unknown	optional	optional	protein	unknown	2023-11-24	FABvM	optional	optional
my_own	15605	GO:0032400	optional	GO:0032400	my_own	unknown	optional	unknown	optional	optional	protein	unknown	2023-11-24	FABvM	optional	optional
my_own	15606	GO:0032401	optional	GO:0032401	my_own	unknown	optional	unknown	optional	optional	protein	unknown	2023-11-24	FABvM	optional	optional
my_own	15607	GO:0032402	optional	GO:0032402	my_own	unknown	optional	unknown	optional	optional	protein	unknown	2023-11-24	FABvM	optional	optional
my_own	15608	GO:0032404	optional	GO:0032404	my_own	unknown	optional	unknown	optional	optional	protein	unknown	2023-11-24	FABvM	optional	optional
my_own	15609	GO:0032405	optional	GO:0032405	my_own	unknown	optional	unknown	optional	optional	protein	unknown	2023-11-24	FABvM	optional	optional
my_own	15610	GO:0032406	optional	GO:0032406	my_own	unknown	optional	unknown	optional	optional	protein	unknown	2023-11-24	FABvM	optional	optional
my_own	15611	GO:0032407	optional	GO:0032407	my_own	unknown	optional	unknown	optional	optional	protein	unknown	2023-11-24	FABvM	optional	optional
my_own	15612	GO:0032408	optional	GO:0032408	my_own	unknown	optional	unknown	optional	optional	protein	unknown	2023-11-24	FABvM	optional	optional
my_own	15613	GO:0032409	optional	GO:0032409	my_own	unknown	optional	unknown	optional	optional	protein	unknown	2023-11-24	FABvM	optional	optional
my_own	15614	GO:0032410	optional	GO:0032410	my_own	unknown	optional	unknown	optional	optional	protein	unknown	2023-11-24	FABvM	optional	optional
my_own	15615	GO:0032411	optional	GO:0032411	my_own	unknown	optional	unknown	optional	optional	protein	unknown	2023-11-24	FABvM	optional	optional
my_own	15616	GO:0032412	optional	GO:0032412	my_own	unknown	optional	unknown	optional	optional	protein	unknown	2023-11-24	FABvM	optional	optional
my_own	15617	GO:0032413	optional	GO:0032413	my_own	unknown	optional	unknown	optional	optional	protein	unknown	2023-11-24	FABvM	optional	optional
my_own	15618	GO:0032414	optional	GO:0032414	my_own	unknown	optional	unknown	optional	optional	protein	unknown	2023-11-24	FABvM	optional	optional
my_own	15619	GO:0032415	optional	GO:0032415	my_own	unknown	optional	unknown	optional	optional	protein	unknown	2023-11-24	FABvM	optional	optional
my_own	15620	GO:0032416	optional	GO:0032416	my_own	unknown	optional	unknown	optional	optional	protein	unknown	2023-11-24	FABvM	optional	optional
my_own	15621	GO:0032417	optional	GO:0032417	my_own	unknown	optional	unknown	optional	optional	protein	unknown	2023-11-24	FABvM	optional	optional
my_own	15622	GO:0032418	optional	GO:0032418	my_own	unknown	optional	unknown	optional	optional	protein	unknown	2023-11-24	FABvM	optional	optional
my_own	15623	GO:0032419	optional	GO:0032419	my_own	unknown	optional	unknown	optional	optional	protein	unknown	2023-11-24	FABvM	optional	optional
my_own	15624	GO:0032420	optional	GO:0032420	my_own	unknown	optional	unknown	optional	optional	protein	unknown	2023-11-24	FABvM	optional	optional
my_own	15625	GO:0032421	optional	GO:0032421	my_own	unknown	optional	unknown	optional	optional	protein	unknown	2023-11-24	FABvM	optional	optional
my_own	15626	GO:0032422	optional	GO:0032422	my_own	unknown	optional	unknown	optional	optional	protein	unknown	2023-11-24	FABvM	optional	optional
my_own	15627	GO:0032423	optional	GO:0032423	my_own	unknown	optional	unknown	optional	optional	protein	unknown	2023-11-24	FABvM	optional	optional
my_own	15628	GO:0032424	optional	GO:0032424	my_own	unknown	optional	unknown	optional	optional	protein	unknown	2023-11-24	FABvM	optional	optional
my_own	15629	GO:0032425	optional	GO:0032425	my_own	unknown	optional	unknown	optional	optional	protein	unknown	2023-11-24	FABvM	optional	optional
my_own	15630	GO:0032426	optional	GO:0032426	my_own	unknown	optional	unknown	optional	optional	protein	unknown	2023-11-24	FABvM	optional	optional
my_own	15631	GO:0032427	optional	GO:0032427	my_own	unknown	optional	unknown	optional	optional	protein	unknown	2023-11-24	FABvM	optional	optional
my_own	15632	GO:0032428	optional	GO:0032428	my_own	unknown	optional	unknown	optional	optional	protein	unknown	2023-11-24	FABvM	optional	optional
my_own	15633	GO:0032429	optional	GO:0032429	my_own	unknown	optional	unknown	optional	optional	protein	unknown	2023-11-24	FABvM	optional	optional
my_own	15634	GO:0032430	optional	GO:0032430	my_own	unknown	optional	unknown	optional	optional	protein	unknown	2023-11-24	FABvM	optional	optional
my_own	15635	GO:0032431	optional	GO:0032431	my_own	unknown	optional	unknown	optional	optional	protein	unknown	2023-11-24	FABvM	optional	optional
my_own	15636	GO:0032432	optional	GO:0032432	my_own	unknown	optional	unknown	optional	optional	protein	unknown	2023-11-24	FABvM	optional	optional
my_own	15637	GO:0032433	optional	GO:0032433	my_own	unknown	optional	unknown	optional	optional	protein	unknown	2023-11-24	FABvM	optional	optional
my_own	15638	GO:0032434	optional	GO:0032434	my_own	unknown	optional	unknown	optional	optional	protein	unknown	2023-11-24	FABvM	optional	optional
my_own	15639	GO:0032435	optional	GO:0032435	my_own	unknown	optional	unknown	optional	optional	protein	unknown	2023-11-24	FABvM	optional	optional
my_own	15640	GO:0032436	optional	GO:0032436	my_own	unknown	optional	unknown	optional	optional	protein	unknown	2023-11-24	FABvM	optional	optional
my_own	15641	GO:0032437	optional	GO:0032437	my_own	unknown	optional	unknown	optional	optional	protein	unknown	2023-11-24	FABvM	optional	optional
my_own	15642	GO:0032438	optional	GO:0032438	my_own	unknown	optional	unknown	optional	optional	protein	unknown	2023-11-24	FABvM	optional	optional
my_own	15643	GO:0032440	optional	GO:0032440	my_own	unknown	optional	unknown	optional	optional	protein	unknown	2023-11-24	FABvM	optional	optional
my_own	15644	GO:0032441	optional	GO:0032441	my_own	unknown	optional	unknown	optional	optional	protein	unknown	2023-11-24	FABvM	optional	optional
my_own	15645	GO:0032442	optional	GO:0032442	my_own	unknown	optional	unknown	optional	optional	protein	unknown	2023-11-24	FABvM	optional	optional
my_own	15646	GO:0032443	optional	GO:0032443	my_own	unknown	optional	unknown	optional	optional	protein	unknown	2023-11-24	FABvM	optional	optional
my_own	15647	GO:0032444	optional	GO:0032444	my_own	unknown	optional	unknown	optional	optional	protein	unknown	2023-11-24	FABvM	optional	optional
my_own	15648	GO:0032446	optional	GO:0032446	my_own	unknown	optional	unknown	optional	optional	protein	unknown	2023-11-24	FABvM	optional	optional
my_own	15649	GO:0032447	optional	GO:0032447	my_own	unknown	optional	unknown	optional	optional	protein	unknown	2023-11-24	FABvM	optional	optional
my_own	15650	GO:0032448	optional	GO:0032448	my_own	unknown	optional	unknown	optional	optional	protein	unknown	2023-11-24	FABvM	optional	optional
my_own	15651	GO:0032449	optional	GO:0032449	my_own	unknown	optional	unknown	optional	optional	protein	unknown	2023-11-24	FABvM	optional	optional
my_own	15652	GO:0032450	optional	GO:0032450	my_own	unknown	optional	unknown	optional	optional	protein	unknown	2023-11-24	FABvM	optional	optional
my_own	15653	GO:0032451	optional	GO:0032451	my_own	unknown	optional	unknown	optional	optional	protein	unknown	2023-11-24	FABvM	optional	optional
my_own	15654	GO:0032452	optional	GO:0032452	my_own	unknown	optional	unknown	optional	optional	protein	unknown	2023-11-24	FABvM	optional	optional
my_own	15655	GO:0032453	optional	GO:0032453	my_own	unknown	optional	unknown	optional	optional	protein	unknown	2023-11-24	FABvM	optional	optional
my_own	15656	GO:0032454	optional	GO:0032454	my_own	unknown	optional	unknown	optional	optional	protein	unknown	2023-11-24	FABvM	optional	optional
my_own	15657	GO:0032455	optional	GO:0032455	my_own	unknown	optional	unknown	optional	optional	protein	unknown	2023-11-24	FABvM	optional	optional
my_own	15658	GO:0032456	optional	GO:0032456	my_own	unknown	optional	unknown	optional	optional	protein	unknown	2023-11-24	FABvM	optional	optional
my_own	15659	GO:0032457	optional	GO:0032457	my_own	unknown	optional	unknown	optional	optional	protein	unknown	2023-11-24	FABvM	optional	optional
my_own	15660	GO:0032458	optional	GO:0032458	my_own	unknown	optional	unknown	optional	optional	protein	unknown	2023-11-24	FABvM	optional	optional
my_own	15661	GO:0032459	optional	GO:0032459	my_own	unknown	optional	unknown	optional	optional	protein	unknown	2023-11-24	FABvM	optional	optional
my_own	15662	GO:0032460	optional	GO:0032460	my_own	unknown	optional	unknown	optional	optional	protein	unknown	2023-11-24	FABvM	optional	optional
my_own	15663	GO:0032461	optional	GO:0032461	my_own	unknown	optional	unknown	optional	optional	protein	unknown	2023-11-24	FABvM	optional	optional
my_own	15664	GO:0032462	optional	GO:0032462	my_own	unknown	optional	unknown	optional	optional	protein	unknown	2023-11-24	FABvM	optional	optional
my_own	15665	GO:0032463	optional	GO:0032463	my_own	unknown	optional	unknown	optional	optional	protein	unknown	2023-11-24	FABvM	optional	optional
my_own	15666	GO:0032464	optional	GO:0032464	my_own	unknown	optional	unknown	optional	optional	protein	unknown	2023-11-24	FABvM	optional	optional
my_own	15667	GO:0032465	optional	GO:0032465	my_own	unknown	optional	unknown	optional	optional	protein	unknown	2023-11-24	FABvM	optional	optional
my_own	15668	GO:0032466	optional	GO:0032466	my_own	unknown	optional	unknown	optional	optional	protein	unknown	2023-11-24	FABvM	optional	optional
my_own	15669	GO:0032467	optional	GO:0032467	my_own	unknown	optional	unknown	optional	optional	protein	unknown	2023-11-24	FABvM	optional	optional
my_own	15670	GO:0032468	optional	GO:0032468	my_own	unknown	optional	unknown	optional	optional	protein	unknown	2023-11-24	FABvM	optional	optional
my_own	15671	GO:0032469	optional	GO:0032469	my_own	unknown	optional	unknown	optional	optional	protein	unknown	2023-11-24	FABvM	optional	optional
my_own	15672	GO:0032470	optional	GO:0032470	my_own	unknown	optional	unknown	optional	optional	protein	unknown	2023-11-24	FABvM	optional	optional
my_own	15673	GO:0032471	optional	GO:0032471	my_own	unknown	optional	unknown	optional	optional	protein	unknown	2023-11-24	FABvM	optional	optional
my_own	15674	GO:0032472	optional	GO:0032472	my_own	unknown	optional	unknown	optional	optional	protein	unknown	2023-11-24	FABvM	optional	optional
my_own	15675	GO:0032473	optional	GO:0032473	my_own	unknown	optional	unknown	optional	optional	protein	unknown	2023-11-24	FABvM	optional	optional
my_own	15676	GO:0032474	optional	GO:0032474	my_own	unknown	optional	unknown	optional	optional	protein	unknown	2023-11-24	FABvM	optional	optional
my_own	15677	GO:0032475	optional	GO:0032475	my_own	unknown	optional	unknown	optional	optional	protein	unknown	2023-11-24	FABvM	optional	optional
my_own	15678	GO:0032476	optional	GO:0032476	my_own	unknown	optional	unknown	optional	optional	protein	unknown	2023-11-24	FABvM	optional	optional
my_own	15679	GO:0032477	optional	GO:0032477	my_own	unknown	optional	unknown	optional	optional	protein	unknown	2023-11-24	FABvM	optional	optional
my_own	15680	GO:0032478	optional	GO:0032478	my_own	unknown	optional	unknown	optional	optional	protein	unknown	2023-11-24	FABvM	optional	optional
my_own	15681	GO:0032479	optional	GO:0032479	my_own	unknown	optional	unknown	optional	optional	protein	unknown	2023-11-24	FABvM	optional	optional
my_own	15682	GO:0032480	optional	GO:0032480	my_own	unknown	optional	unknown	optional	optional	protein	unknown	2023-11-24	FABvM	optional	optional
my_own	15683	GO:0032481	optional	GO:0032481	my_own	unknown	optional	unknown	optional	optional	protein	unknown	2023-11-24	FABvM	optional	optional
my_own	15684	GO:0032482	optional	GO:0032482	my_own	unknown	optional	unknown	optional	optional	protein	unknown	2023-11-24	FABvM	optional	optional
my_own	15685	GO:0032483	optional	GO:0032483	my_own	unknown	optional	unknown	optional	optional	protein	unknown	2023-11-24	FABvM	optional	optional
my_own	15686	GO:0032484	optional	GO:0032484	my_own	unknown	optional	unknown	optional	optional	protein	unknown	2023-11-24	FABvM	optional	optional
my_own	15687	GO:0032485	optional	GO:0032485	my_own	unknown	optional	unknown	optional	optional	protein	unknown	2023-11-24	FABvM	optional	optional
my_own	15688	GO:0032486	optional	GO:0032486	my_own	unknown	optional	unknown	optional	optional	protein	unknown	2023-11-24	FABvM	optional	optional
my_own	15689	GO:0032487	optional	GO:0032487	my_own	unknown	optional	unknown	optional	optional	protein	unknown	2023-11-24	FABvM	optional	optional
my_own	15690	GO:0032488	optional	GO:0032488	my_own	unknown	optional	unknown	optional	optional	protein	unknown	2023-11-24	FABvM	optional	optional
my_own	15691	GO:0032489	optional	GO:0032489	my_own	unknown	optional	unknown	optional	optional	protein	unknown	2023-11-24	FABvM	optional	optional
my_own	15692	GO:0032490	optional	GO:0032490	my_own	unknown	optional	unknown	optional	optional	protein	unknown	2023-11-24	FABvM	optional	optional
my_own	15693	GO:0032491	optional	GO:0032491	my_own	unknown	optional	unknown	optional	optional	protein	unknown	2023-11-24	FABvM	optional	optional
my_own	15694	GO:0032492	optional	GO:0032492	my_own	unknown	optional	unknown	optional	optional	protein	unknown	2023-11-24	FABvM	optional	optional
my_own	15695	GO:0032493	optional	GO:0032493	my_own	unknown	optional	unknown	optional	optional	protein	unknown	2023-11-24	FABvM	optional	optional
my_own	15696	GO:0032494	optional	GO:0032494	my_own	unknown	optional	unknown	optional	optional	protein	unknown	2023-11-24	FABvM	optional	optional
my_own	15697	GO:0032495	optional	GO:0032495	my_own	unknown	optional	unknown	optional	optional	protein	unknown	2023-11-24	FABvM	optional	optional
my_own	15698	GO:0032496	optional	GO:0032496	my_own	unknown	optional	unknown	optional	optional	protein	unknown	2023-11-24	FABvM	optional	optional
my_own	15699	GO:0032497	optional	GO:0032497	my_own	unknown	optional	unknown	optional	optional	protein	unknown	2023-11-24	FABvM	optional	optional
my_own	15700	GO:0032498	optional	GO:0032498	my_own	unknown	optional	unknown	optional	optional	protein	unknown	2023-11-24	FABvM	optional	optional
my_own	15701	GO:0032499	optional	GO:0032499	my_own	unknown	optional	unknown	optional	optional	protein	unknown	2023-11-24	FABvM	optional	optional
my_own	15702	GO:0032500	optional	GO:0032500	my_own	unknown	optional	unknown	optional	optional	protein	unknown	2023-11-24	FABvM	optional	optional
my_own	15703	GO:0032501	optional	GO:0032501	my_own	unknown	optional	unknown	optional	optional	protein	unknown	2023-11-24	FABvM	optional	optional
my_own	15704	GO:0032502	optional	GO:0032502	my_own	unknown	optional	unknown	optional	optional	protein	unknown	2023-11-24	FABvM	optional	optional
my_own	15705	GO:0032504	optional	GO:0032504	my_own	unknown	optional	unknown	optional	optional	protein	unknown	2023-11-24	FABvM	optional	optional
my_own	15706	GO:0032505	optional	GO:0032505	my_own	unknown	optional	unknown	optional	optional	protein	unknown	2023-11-24	FABvM	optional	optional
my_own	15707	GO:0032506	optional	GO:0032506	my_own	unknown	optional	unknown	optional	optional	protein	unknown	2023-11-24	FABvM	optional	optional
my_own	15708	GO:0032507	optional	GO:0032507	my_own	unknown	optional	unknown	optional	optional	protein	unknown	2023-11-24	FABvM	optional	optional
my_own	15709	GO:0032508	optional	GO:0032508	my_own	unknown	optional	unknown	optional	optional	protein	unknown	2023-11-24	FABvM	optional	optional
my_own	15710	GO:0032509	optional	GO:0032509	my_own	unknown	optional	unknown	optional	optional	protein	unknown	2023-11-24	FABvM	optional	optional
my_own	15711	GO:0032510	optional	GO:0032510	my_own	unknown	optional	unknown	optional	optional	protein	unknown	2023-11-24	FABvM	optional	optional
my_own	15712	GO:0032511	optional	GO:0032511	my_own	unknown	optional	unknown	optional	optional	protein	unknown	2023-11-24	FABvM	optional	optional
my_own	15713	GO:0032515	optional	GO:0032515	my_own	unknown	optional	unknown	optional	optional	protein	unknown	2023-11-24	FABvM	optional	optional
my_own	15714	GO:0032516	optional	GO:0032516	my_own	unknown	optional	unknown	optional	optional	protein	unknown	2023-11-24	FABvM	optional	optional
my_own	15715	GO:0032517	optional	GO:0032517	my_own	unknown	optional	unknown	optional	optional	protein	unknown	2023-11-24	FABvM	optional	optional
my_own	15716	GO:0032523	optional	GO:0032523	my_own	unknown	optional	unknown	optional	optional	protein	unknown	2023-11-24	FABvM	optional	optional
my_own	15717	GO:0032524	optional	GO:0032524	my_own	unknown	optional	unknown	optional	optional	protein	unknown	2023-11-24	FABvM	optional	optional
my_own	15718	GO:0032525	optional	GO:0032525	my_own	unknown	optional	unknown	optional	optional	protein	unknown	2023-11-24	FABvM	optional	optional
my_own	15719	GO:0032526	optional	GO:0032526	my_own	unknown	optional	unknown	optional	optional	protein	unknown	2023-11-24	FABvM	optional	optional
my_own	15720	GO:0032527	optional	GO:0032527	my_own	unknown	optional	unknown	optional	optional	protein	unknown	2023-11-24	FABvM	optional	optional
my_own	15721	GO:0032528	optional	GO:0032528	my_own	unknown	optional	unknown	optional	optional	protein	unknown	2023-11-24	FABvM	optional	optional
my_own	15722	GO:0032529	optional	GO:0032529	my_own	unknown	optional	unknown	optional	optional	protein	unknown	2023-11-24	FABvM	optional	optional
my_own	15723	GO:0032530	optional	GO:0032530	my_own	unknown	optional	unknown	optional	optional	protein	unknown	2023-11-24	FABvM	optional	optional
my_own	15724	GO:0032531	optional	GO:0032531	my_own	unknown	optional	unknown	optional	optional	protein	unknown	2023-11-24	FABvM	optional	optional
my_own	15725	GO:0032532	optional	GO:0032532	my_own	unknown	optional	unknown	optional	optional	protein	unknown	2023-11-24	FABvM	optional	optional
my_own	15726	GO:0032533	optional	GO:0032533	my_own	unknown	optional	unknown	optional	optional	protein	unknown	2023-11-24	FABvM	optional	optional
my_own	15727	GO:0032534	optional	GO:0032534	my_own	unknown	optional	unknown	optional	optional	protein	unknown	2023-11-24	FABvM	optional	optional
my_own	15728	GO:0032535	optional	GO:0032535	my_own	unknown	optional	unknown	optional	optional	protein	unknown	2023-11-24	FABvM	optional	optional
my_own	15729	GO:0032536	optional	GO:0032536	my_own	unknown	optional	unknown	optional	optional	protein	unknown	2023-11-24	FABvM	optional	optional
my_own	15730	GO:0032537	optional	GO:0032537	my_own	unknown	optional	unknown	optional	optional	protein	unknown	2023-11-24	FABvM	optional	optional
my_own	15731	GO:0032538	optional	GO:0032538	my_own	unknown	optional	unknown	optional	optional	protein	unknown	2023-11-24	FABvM	optional	optional
my_own	15732	GO:0032539	optional	GO:0032539	my_own	unknown	optional	unknown	optional	optional	protein	unknown	2023-11-24	FABvM	optional	optional
my_own	15733	GO:0032540	optional	GO:0032540	my_own	unknown	optional	unknown	optional	optional	protein	unknown	2023-11-24	FABvM	optional	optional
my_own	15734	GO:0032541	optional	GO:0032541	my_own	unknown	optional	unknown	optional	optional	protein	unknown	2023-11-24	FABvM	optional	optional
my_own	15735	GO:0032542	optional	GO:0032542	my_own	unknown	optional	unknown	optional	optional	protein	unknown	2023-11-24	FABvM	optional	optional
my_own	15736	GO:0032543	optional	GO:0032543	my_own	unknown	optional	unknown	optional	optional	protein	unknown	2023-11-24	FABvM	optional	optional
my_own	15737	GO:0032544	optional	GO:0032544	my_own	unknown	optional	unknown	optional	optional	protein	unknown	2023-11-24	FABvM	optional	optional
my_own	15738	GO:0032545	optional	GO:0032545	my_own	unknown	optional	unknown	optional	optional	protein	unknown	2023-11-24	FABvM	optional	optional
my_own	15739	GO:0032546	optional	GO:0032546	my_own	unknown	optional	unknown	optional	optional	protein	unknown	2023-11-24	FABvM	optional	optional
my_own	15740	GO:0032547	optional	GO:0032547	my_own	unknown	optional	unknown	optional	optional	protein	unknown	2023-11-24	FABvM	optional	optional
my_own	15741	GO:0032548	optional	GO:0032548	my_own	unknown	optional	unknown	optional	optional	protein	unknown	2023-11-24	FABvM	optional	optional
my_own	15742	GO:0032549	optional	GO:0032549	my_own	unknown	optional	unknown	optional	optional	protein	unknown	2023-11-24	FABvM	optional	optional
my_own	15743	GO:0032550	optional	GO:0032550	my_own	unknown	optional	unknown	optional	optional	protein	unknown	2023-11-24	FABvM	optional	optional
my_own	15744	GO:0032551	optional	GO:0032551	my_own	unknown	optional	unknown	optional	optional	protein	unknown	2023-11-24	FABvM	optional	optional
my_own	15745	GO:0032552	optional	GO:0032552	my_own	unknown	optional	unknown	optional	optional	protein	unknown	2023-11-24	FABvM	optional	optional
my_own	15746	GO:0032553	optional	GO:0032553	my_own	unknown	optional	unknown	optional	optional	protein	unknown	2023-11-24	FABvM	optional	optional
my_own	15747	GO:0032554	optional	GO:0032554	my_own	unknown	optional	unknown	optional	optional	protein	unknown	2023-11-24	FABvM	optional	optional
my_own	15748	GO:0032555	optional	GO:0032555	my_own	unknown	optional	unknown	optional	optional	protein	unknown	2023-11-24	FABvM	optional	optional
my_own	15749	GO:0032556	optional	GO:0032556	my_own	unknown	optional	unknown	optional	optional	protein	unknown	2023-11-24	FABvM	optional	optional
my_own	15750	GO:0032557	optional	GO:0032557	my_own	unknown	optional	unknown	optional	optional	protein	unknown	2023-11-24	FABvM	optional	optional
my_own	15751	GO:0032558	optional	GO:0032558	my_own	unknown	optional	unknown	optional	optional	protein	unknown	2023-11-24	FABvM	optional	optional
my_own	15752	GO:0032559	optional	GO:0032559	my_own	unknown	optional	unknown	optional	optional	protein	unknown	2023-11-24	FABvM	optional	optional
my_own	15753	GO:0032560	optional	GO:0032560	my_own	unknown	optional	unknown	optional	optional	protein	unknown	2023-11-24	FABvM	optional	optional
my_own	15754	GO:0032561	optional	GO:0032561	my_own	unknown	optional	unknown	optional	optional	protein	unknown	2023-11-24	FABvM	optional	optional
my_own	15755	GO:0032562	optional	GO:0032562	my_own	unknown	optional	unknown	optional	optional	protein	unknown	2023-11-24	FABvM	optional	optional
my_own	15756	GO:0032563	optional	GO:0032563	my_own	unknown	optional	unknown	optional	optional	protein	unknown	2023-11-24	FABvM	optional	optional
my_own	15757	GO:0032564	optional	GO:0032564	my_own	unknown	optional	unknown	optional	optional	protein	unknown	2023-11-24	FABvM	optional	optional
my_own	15758	GO:0032565	optional	GO:0032565	my_own	unknown	optional	unknown	optional	optional	protein	unknown	2023-11-24	FABvM	optional	optional
my_own	15759	GO:0032566	optional	GO:0032566	my_own	unknown	optional	unknown	optional	optional	protein	unknown	2023-11-24	FABvM	optional	optional
my_own	15760	GO:0032567	optional	GO:0032567	my_own	unknown	optional	unknown	optional	optional	protein	unknown	2023-11-24	FABvM	optional	optional
my_own	15761	GO:0032570	optional	GO:0032570	my_own	unknown	optional	unknown	optional	optional	protein	unknown	2023-11-24	FABvM	optional	optional
my_own	15762	GO:0032571	optional	GO:0032571	my_own	unknown	optional	unknown	optional	optional	protein	unknown	2023-11-24	FABvM	optional	optional
my_own	15763	GO:0032572	optional	GO:0032572	my_own	unknown	optional	unknown	optional	optional	protein	unknown	2023-11-24	FABvM	optional	optional
my_own	15764	GO:0032573	optional	GO:0032573	my_own	unknown	optional	unknown	optional	optional	protein	unknown	2023-11-24	FABvM	optional	optional
my_own	15765	GO:0032574	optional	GO:0032574	my_own	unknown	optional	unknown	optional	optional	protein	unknown	2023-11-24	FABvM	optional	optional
my_own	15766	GO:0032576	optional	GO:0032576	my_own	unknown	optional	unknown	optional	optional	protein	unknown	2023-11-24	FABvM	optional	optional
my_own	15767	GO:0032577	optional	GO:0032577	my_own	unknown	optional	unknown	optional	optional	protein	unknown	2023-11-24	FABvM	optional	optional
my_own	15768	GO:0032578	optional	GO:0032578	my_own	unknown	optional	unknown	optional	optional	protein	unknown	2023-11-24	FABvM	optional	optional
my_own	15769	GO:0032579	optional	GO:0032579	my_own	unknown	optional	unknown	optional	optional	protein	unknown	2023-11-24	FABvM	optional	optional
my_own	15770	GO:0032580	optional	GO:0032580	my_own	unknown	optional	unknown	optional	optional	protein	unknown	2023-11-24	FABvM	optional	optional
my_own	15771	GO:0032581	optional	GO:0032581	my_own	unknown	optional	unknown	optional	optional	protein	unknown	2023-11-24	FABvM	optional	optional
my_own	15772	GO:0032584	optional	GO:0032584	my_own	unknown	optional	unknown	optional	optional	protein	unknown	2023-11-24	FABvM	optional	optional
my_own	15773	GO:0032585	optional	GO:0032585	my_own	unknown	optional	unknown	optional	optional	protein	unknown	2023-11-24	FABvM	optional	optional
my_own	15774	GO:0032586	optional	GO:0032586	my_own	unknown	optional	unknown	optional	optional	protein	unknown	2023-11-24	FABvM	optional	optional
my_own	15775	GO:0032587	optional	GO:0032587	my_own	unknown	optional	unknown	optional	optional	protein	unknown	2023-11-24	FABvM	optional	optional
my_own	15776	GO:0032588	optional	GO:0032588	my_own	unknown	optional	unknown	optional	optional	protein	unknown	2023-11-24	FABvM	optional	optional
my_own	15777	GO:0032589	optional	GO:0032589	my_own	unknown	optional	unknown	optional	optional	protein	unknown	2023-11-24	FABvM	optional	optional
my_own	15778	GO:0032590	optional	GO:0032590	my_own	unknown	optional	unknown	optional	optional	protein	unknown	2023-11-24	FABvM	optional	optional
my_own	15779	GO:0032591	optional	GO:0032591	my_own	unknown	optional	unknown	optional	optional	protein	unknown	2023-11-24	FABvM	optional	optional
my_own	15780	GO:0032592	optional	GO:0032592	my_own	unknown	optional	unknown	optional	optional	protein	unknown	2023-11-24	FABvM	optional	optional
my_own	15781	GO:0032593	optional	GO:0032593	my_own	unknown	optional	unknown	optional	optional	protein	unknown	2023-11-24	FABvM	optional	optional
my_own	15782	GO:0032594	optional	GO:0032594	my_own	unknown	optional	unknown	optional	optional	protein	unknown	2023-11-24	FABvM	optional	optional
my_own	15783	GO:0032595	optional	GO:0032595	my_own	unknown	optional	unknown	optional	optional	protein	unknown	2023-11-24	FABvM	optional	optional
my_own	15784	GO:0032596	optional	GO:0032596	my_own	unknown	optional	unknown	optional	optional	protein	unknown	2023-11-24	FABvM	optional	optional
my_own	15785	GO:0032597	optional	GO:0032597	my_own	unknown	optional	unknown	optional	optional	protein	unknown	2023-11-24	FABvM	optional	optional
my_own	15786	GO:0032598	optional	GO:0032598	my_own	unknown	optional	unknown	optional	optional	protein	unknown	2023-11-24	FABvM	optional	optional
my_own	15787	GO:0032599	optional	GO:0032599	my_own	unknown	optional	unknown	optional	optional	protein	unknown	2023-11-24	FABvM	optional	optional
my_own	15788	GO:0032600	optional	GO:0032600	my_own	unknown	optional	unknown	optional	optional	protein	unknown	2023-11-24	FABvM	optional	optional
my_own	15789	GO:0032601	optional	GO:0032601	my_own	unknown	optional	unknown	optional	optional	protein	unknown	2023-11-24	FABvM	optional	optional
my_own	15790	GO:0032602	optional	GO:0032602	my_own	unknown	optional	unknown	optional	optional	protein	unknown	2023-11-24	FABvM	optional	optional
my_own	15791	GO:0032603	optional	GO:0032603	my_own	unknown	optional	unknown	optional	optional	protein	unknown	2023-11-24	FABvM	optional	optional
my_own	15792	GO:0032604	optional	GO:0032604	my_own	unknown	optional	unknown	optional	optional	protein	unknown	2023-11-24	FABvM	optional	optional
my_own	15793	GO:0032605	optional	GO:0032605	my_own	unknown	optional	unknown	optional	optional	protein	unknown	2023-11-24	FABvM	optional	optional
my_own	15794	GO:0032606	optional	GO:0032606	my_own	unknown	optional	unknown	optional	optional	protein	unknown	2023-11-24	FABvM	optional	optional
my_own	15795	GO:0032607	optional	GO:0032607	my_own	unknown	optional	unknown	optional	optional	protein	unknown	2023-11-24	FABvM	optional	optional
my_own	15796	GO:0032608	optional	GO:0032608	my_own	unknown	optional	unknown	optional	optional	protein	unknown	2023-11-24	FABvM	optional	optional
my_own	15797	GO:0032609	optional	GO:0032609	my_own	unknown	optional	unknown	optional	optional	protein	unknown	2023-11-24	FABvM	optional	optional
my_own	15798	GO:0032610	optional	GO:0032610	my_own	unknown	optional	unknown	optional	optional	protein	unknown	2023-11-24	FABvM	optional	optional
my_own	15799	GO:0032611	optional	GO:0032611	my_own	unknown	optional	unknown	optional	optional	protein	unknown	2023-11-24	FABvM	optional	optional
my_own	15800	GO:0032612	optional	GO:0032612	my_own	unknown	optional	unknown	optional	optional	protein	unknown	2023-11-24	FABvM	optional	optional
my_own	15801	GO:0032613	optional	GO:0032613	my_own	unknown	optional	unknown	optional	optional	protein	unknown	2023-11-24	FABvM	optional	optional
my_own	15802	GO:0032614	optional	GO:0032614	my_own	unknown	optional	unknown	optional	optional	protein	unknown	2023-11-24	FABvM	optional	optional
my_own	15803	GO:0032615	optional	GO:0032615	my_own	unknown	optional	unknown	optional	optional	protein	unknown	2023-11-24	FABvM	optional	optional
my_own	15804	GO:0032616	optional	GO:0032616	my_own	unknown	optional	unknown	optional	optional	protein	unknown	2023-11-24	FABvM	optional	optional
my_own	15805	GO:0032617	optional	GO:0032617	my_own	unknown	optional	unknown	optional	optional	protein	unknown	2023-11-24	FABvM	optional	optional
my_own	15806	GO:0032618	optional	GO:0032618	my_own	unknown	optional	unknown	optional	optional	protein	unknown	2023-11-24	FABvM	optional	optional
my_own	15807	GO:0032619	optional	GO:0032619	my_own	unknown	optional	unknown	optional	optional	protein	unknown	2023-11-24	FABvM	optional	optional
my_own	15808	GO:0032620	optional	GO:0032620	my_own	unknown	optional	unknown	optional	optional	protein	unknown	2023-11-24	FABvM	optional	optional
my_own	15809	GO:0032621	optional	GO:0032621	my_own	unknown	optional	unknown	optional	optional	protein	unknown	2023-11-24	FABvM	optional	optional
my_own	15810	GO:0032622	optional	GO:0032622	my_own	unknown	optional	unknown	optional	optional	protein	unknown	2023-11-24	FABvM	optional	optional
my_own	15811	GO:0032623	optional	GO:0032623	my_own	unknown	optional	unknown	optional	optional	protein	unknown	2023-11-24	FABvM	optional	optional
my_own	15812	GO:0032624	optional	GO:0032624	my_own	unknown	optional	unknown	optional	optional	protein	unknown	2023-11-24	FABvM	optional	optional
my_own	15813	GO:0032625	optional	GO:0032625	my_own	unknown	optional	unknown	optional	optional	protein	unknown	2023-11-24	FABvM	optional	optional
my_own	15814	GO:0032626	optional	GO:0032626	my_own	unknown	optional	unknown	optional	optional	protein	unknown	2023-11-24	FABvM	optional	optional
my_own	15815	GO:0032627	optional	GO:0032627	my_own	unknown	optional	unknown	optional	optional	protein	unknown	2023-11-24	FABvM	optional	optional
my_own	15816	GO:0032628	optional	GO:0032628	my_own	unknown	optional	unknown	optional	optional	protein	unknown	2023-11-24	FABvM	optional	optional
my_own	15817	GO:0032629	optional	GO:0032629	my_own	unknown	optional	unknown	optional	optional	protein	unknown	2023-11-24	FABvM	optional	optional
my_own	15818	GO:0032630	optional	GO:0032630	my_own	unknown	optional	unknown	optional	optional	protein	unknown	2023-11-24	FABvM	optional	optional
my_own	15819	GO:0032631	optional	GO:0032631	my_own	unknown	optional	unknown	optional	optional	protein	unknown	2023-11-24	FABvM	optional	optional
my_own	15820	GO:0032632	optional	GO:0032632	my_own	unknown	optional	unknown	optional	optional	protein	unknown	2023-11-24	FABvM	optional	optional
my_own	15821	GO:0032633	optional	GO:0032633	my_own	unknown	optional	unknown	optional	optional	protein	unknown	2023-11-24	FABvM	optional	optional
my_own	15822	GO:0032634	optional	GO:0032634	my_own	unknown	optional	unknown	optional	optional	protein	unknown	2023-11-24	FABvM	optional	optional
my_own	15823	GO:0032635	optional	GO:0032635	my_own	unknown	optional	unknown	optional	optional	protein	unknown	2023-11-24	FABvM	optional	optional
my_own	15824	GO:0032636	optional	GO:0032636	my_own	unknown	optional	unknown	optional	optional	protein	unknown	2023-11-24	FABvM	optional	optional
my_own	15825	GO:0032637	optional	GO:0032637	my_own	unknown	optional	unknown	optional	optional	protein	unknown	2023-11-24	FABvM	optional	optional
my_own	15826	GO:0032638	optional	GO:0032638	my_own	unknown	optional	unknown	optional	optional	protein	unknown	2023-11-24	FABvM	optional	optional
my_own	15827	GO:0032639	optional	GO:0032639	my_own	unknown	optional	unknown	optional	optional	protein	unknown	2023-11-24	FABvM	optional	optional
my_own	15828	GO:0032640	optional	GO:0032640	my_own	unknown	optional	unknown	optional	optional	protein	unknown	2023-11-24	FABvM	optional	optional
my_own	15829	GO:0032641	optional	GO:0032641	my_own	unknown	optional	unknown	optional	optional	protein	unknown	2023-11-24	FABvM	optional	optional
my_own	15830	GO:0032642	optional	GO:0032642	my_own	unknown	optional	unknown	optional	optional	protein	unknown	2023-11-24	FABvM	optional	optional
my_own	15831	GO:0032643	optional	GO:0032643	my_own	unknown	optional	unknown	optional	optional	protein	unknown	2023-11-24	FABvM	optional	optional
my_own	15832	GO:0032644	optional	GO:0032644	my_own	unknown	optional	unknown	optional	optional	protein	unknown	2023-11-24	FABvM	optional	optional
my_own	15833	GO:0032645	optional	GO:0032645	my_own	unknown	optional	unknown	optional	optional	protein	unknown	2023-11-24	FABvM	optional	optional
my_own	15834	GO:0032646	optional	GO:0032646	my_own	unknown	optional	unknown	optional	optional	protein	unknown	2023-11-24	FABvM	optional	optional
my_own	15835	GO:0032647	optional	GO:0032647	my_own	unknown	optional	unknown	optional	optional	protein	unknown	2023-11-24	FABvM	optional	optional
my_own	15836	GO:0032648	optional	GO:0032648	my_own	unknown	optional	unknown	optional	optional	protein	unknown	2023-11-24	FABvM	optional	optional
my_own	15837	GO:0032649	optional	GO:0032649	my_own	unknown	optional	unknown	optional	optional	protein	unknown	2023-11-24	FABvM	optional	optional
my_own	15838	GO:0032650	optional	GO:0032650	my_own	unknown	optional	unknown	optional	optional	protein	unknown	2023-11-24	FABvM	optional	optional
my_own	15839	GO:0032651	optional	GO:0032651	my_own	unknown	optional	unknown	optional	optional	protein	unknown	2023-11-24	FABvM	optional	optional
my_own	15840	GO:0032652	optional	GO:0032652	my_own	unknown	optional	unknown	optional	optional	protein	unknown	2023-11-24	FABvM	optional	optional
my_own	15841	GO:0032653	optional	GO:0032653	my_own	unknown	optional	unknown	optional	optional	protein	unknown	2023-11-24	FABvM	optional	optional
my_own	15842	GO:0032654	optional	GO:0032654	my_own	unknown	optional	unknown	optional	optional	protein	unknown	2023-11-24	FABvM	optional	optional
my_own	15843	GO:0032655	optional	GO:0032655	my_own	unknown	optional	unknown	optional	optional	protein	unknown	2023-11-24	FABvM	optional	optional
my_own	15844	GO:0032656	optional	GO:0032656	my_own	unknown	optional	unknown	optional	optional	protein	unknown	2023-11-24	FABvM	optional	optional
my_own	15845	GO:0032657	optional	GO:0032657	my_own	unknown	optional	unknown	optional	optional	protein	unknown	2023-11-24	FABvM	optional	optional
my_own	15846	GO:0032658	optional	GO:0032658	my_own	unknown	optional	unknown	optional	optional	protein	unknown	2023-11-24	FABvM	optional	optional
my_own	15847	GO:0032659	optional	GO:0032659	my_own	unknown	optional	unknown	optional	optional	protein	unknown	2023-11-24	FABvM	optional	optional
my_own	15848	GO:0032660	optional	GO:0032660	my_own	unknown	optional	unknown	optional	optional	protein	unknown	2023-11-24	FABvM	optional	optional
my_own	15849	GO:0032661	optional	GO:0032661	my_own	unknown	optional	unknown	optional	optional	protein	unknown	2023-11-24	FABvM	optional	optional
my_own	15850	GO:0032662	optional	GO:0032662	my_own	unknown	optional	unknown	optional	optional	protein	unknown	2023-11-24	FABvM	optional	optional
my_own	15851	GO:0032663	optional	GO:0032663	my_own	unknown	optional	unknown	optional	optional	protein	unknown	2023-11-24	FABvM	optional	optional
my_own	15852	GO:0032664	optional	GO:0032664	my_own	unknown	optional	unknown	optional	optional	protein	unknown	2023-11-24	FABvM	optional	optional
my_own	15853	GO:0032665	optional	GO:0032665	my_own	unknown	optional	unknown	optional	optional	protein	unknown	2023-11-24	FABvM	optional	optional
my_own	15854	GO:0032666	optional	GO:0032666	my_own	unknown	optional	unknown	optional	optional	protein	unknown	2023-11-24	FABvM	optional	optional
my_own	15855	GO:0032667	optional	GO:0032667	my_own	unknown	optional	unknown	optional	optional	protein	unknown	2023-11-24	FABvM	optional	optional
my_own	15856	GO:0032668	optional	GO:0032668	my_own	unknown	optional	unknown	optional	optional	protein	unknown	2023-11-24	FABvM	optional	optional
my_own	15857	GO:0032669	optional	GO:0032669	my_own	unknown	optional	unknown	optional	optional	protein	unknown	2023-11-24	FABvM	optional	optional
my_own	15858	GO:0032670	optional	GO:0032670	my_own	unknown	optional	unknown	optional	optional	protein	unknown	2023-11-24	FABvM	optional	optional
my_own	15859	GO:0032671	optional	GO:0032671	my_own	unknown	optional	unknown	optional	optional	protein	unknown	2023-11-24	FABvM	optional	optional
my_own	15860	GO:0032672	optional	GO:0032672	my_own	unknown	optional	unknown	optional	optional	protein	unknown	2023-11-24	FABvM	optional	optional
my_own	15861	GO:0032673	optional	GO:0032673	my_own	unknown	optional	unknown	optional	optional	protein	unknown	2023-11-24	FABvM	optional	optional
my_own	15862	GO:0032674	optional	GO:0032674	my_own	unknown	optional	unknown	optional	optional	protein	unknown	2023-11-24	FABvM	optional	optional
my_own	15863	GO:0032675	optional	GO:0032675	my_own	unknown	optional	unknown	optional	optional	protein	unknown	2023-11-24	FABvM	optional	optional
my_own	15864	GO:0032676	optional	GO:0032676	my_own	unknown	optional	unknown	optional	optional	protein	unknown	2023-11-24	FABvM	optional	optional
my_own	15865	GO:0032677	optional	GO:0032677	my_own	unknown	optional	unknown	optional	optional	protein	unknown	2023-11-24	FABvM	optional	optional
my_own	15866	GO:0032678	optional	GO:0032678	my_own	unknown	optional	unknown	optional	optional	protein	unknown	2023-11-24	FABvM	optional	optional
my_own	15867	GO:0032679	optional	GO:0032679	my_own	unknown	optional	unknown	optional	optional	protein	unknown	2023-11-24	FABvM	optional	optional
my_own	15868	GO:0032680	optional	GO:0032680	my_own	unknown	optional	unknown	optional	optional	protein	unknown	2023-11-24	FABvM	optional	optional
my_own	15869	GO:0032681	optional	GO:0032681	my_own	unknown	optional	unknown	optional	optional	protein	unknown	2023-11-24	FABvM	optional	optional
my_own	15870	GO:0032682	optional	GO:0032682	my_own	unknown	optional	unknown	optional	optional	protein	unknown	2023-11-24	FABvM	optional	optional
my_own	15871	GO:0032683	optional	GO:0032683	my_own	unknown	optional	unknown	optional	optional	protein	unknown	2023-11-24	FABvM	optional	optional
my_own	15872	GO:0032684	optional	GO:0032684	my_own	unknown	optional	unknown	optional	optional	protein	unknown	2023-11-24	FABvM	optional	optional
my_own	15873	GO:0032685	optional	GO:0032685	my_own	unknown	optional	unknown	optional	optional	protein	unknown	2023-11-24	FABvM	optional	optional
my_own	15874	GO:0032686	optional	GO:0032686	my_own	unknown	optional	unknown	optional	optional	protein	unknown	2023-11-24	FABvM	optional	optional
my_own	15875	GO:0032687	optional	GO:0032687	my_own	unknown	optional	unknown	optional	optional	protein	unknown	2023-11-24	FABvM	optional	optional
my_own	15876	GO:0032688	optional	GO:0032688	my_own	unknown	optional	unknown	optional	optional	protein	unknown	2023-11-24	FABvM	optional	optional
my_own	15877	GO:0032689	optional	GO:0032689	my_own	unknown	optional	unknown	optional	optional	protein	unknown	2023-11-24	FABvM	optional	optional
my_own	15878	GO:0032690	optional	GO:0032690	my_own	unknown	optional	unknown	optional	optional	protein	unknown	2023-11-24	FABvM	optional	optional
my_own	15879	GO:0032691	optional	GO:0032691	my_own	unknown	optional	unknown	optional	optional	protein	unknown	2023-11-24	FABvM	optional	optional
my_own	15880	GO:0032692	optional	GO:0032692	my_own	unknown	optional	unknown	optional	optional	protein	unknown	2023-11-24	FABvM	optional	optional
my_own	15881	GO:0032693	optional	GO:0032693	my_own	unknown	optional	unknown	optional	optional	protein	unknown	2023-11-24	FABvM	optional	optional
my_own	15882	GO:0032694	optional	GO:0032694	my_own	unknown	optional	unknown	optional	optional	protein	unknown	2023-11-24	FABvM	optional	optional
my_own	15883	GO:0032695	optional	GO:0032695	my_own	unknown	optional	unknown	optional	optional	protein	unknown	2023-11-24	FABvM	optional	optional
my_own	15884	GO:0032696	optional	GO:0032696	my_own	unknown	optional	unknown	optional	optional	protein	unknown	2023-11-24	FABvM	optional	optional
my_own	15885	GO:0032697	optional	GO:0032697	my_own	unknown	optional	unknown	optional	optional	protein	unknown	2023-11-24	FABvM	optional	optional
my_own	15886	GO:0032698	optional	GO:0032698	my_own	unknown	optional	unknown	optional	optional	protein	unknown	2023-11-24	FABvM	optional	optional
my_own	15887	GO:0032699	optional	GO:0032699	my_own	unknown	optional	unknown	optional	optional	protein	unknown	2023-11-24	FABvM	optional	optional
my_own	15888	GO:0032700	optional	GO:0032700	my_own	unknown	optional	unknown	optional	optional	protein	unknown	2023-11-24	FABvM	optional	optional
my_own	15889	GO:0032701	optional	GO:0032701	my_own	unknown	optional	unknown	optional	optional	protein	unknown	2023-11-24	FABvM	optional	optional
my_own	15890	GO:0032702	optional	GO:0032702	my_own	unknown	optional	unknown	optional	optional	protein	unknown	2023-11-24	FABvM	optional	optional
my_own	15891	GO:0032703	optional	GO:0032703	my_own	unknown	optional	unknown	optional	optional	protein	unknown	2023-11-24	FABvM	optional	optional
my_own	15892	GO:0032704	optional	GO:0032704	my_own	unknown	optional	unknown	optional	optional	protein	unknown	2023-11-24	FABvM	optional	optional
my_own	15893	GO:0032705	optional	GO:0032705	my_own	unknown	optional	unknown	optional	optional	protein	unknown	2023-11-24	FABvM	optional	optional
my_own	15894	GO:0032706	optional	GO:0032706	my_own	unknown	optional	unknown	optional	optional	protein	unknown	2023-11-24	FABvM	optional	optional
my_own	15895	GO:0032707	optional	GO:0032707	my_own	unknown	optional	unknown	optional	optional	protein	unknown	2023-11-24	FABvM	optional	optional
my_own	15896	GO:0032708	optional	GO:0032708	my_own	unknown	optional	unknown	optional	optional	protein	unknown	2023-11-24	FABvM	optional	optional
my_own	15897	GO:0032709	optional	GO:0032709	my_own	unknown	optional	unknown	optional	optional	protein	unknown	2023-11-24	FABvM	optional	optional
my_own	15898	GO:0032710	optional	GO:0032710	my_own	unknown	optional	unknown	optional	optional	protein	unknown	2023-11-24	FABvM	optional	optional
my_own	15899	GO:0032711	optional	GO:0032711	my_own	unknown	optional	unknown	optional	optional	protein	unknown	2023-11-24	FABvM	optional	optional
my_own	15900	GO:0032712	optional	GO:0032712	my_own	unknown	optional	unknown	optional	optional	protein	unknown	2023-11-24	FABvM	optional	optional
my_own	15901	GO:0032713	optional	GO:0032713	my_own	unknown	optional	unknown	optional	optional	protein	unknown	2023-11-24	FABvM	optional	optional
my_own	15902	GO:0032714	optional	GO:0032714	my_own	unknown	optional	unknown	optional	optional	protein	unknown	2023-11-24	FABvM	optional	optional
my_own	15903	GO:0032715	optional	GO:0032715	my_own	unknown	optional	unknown	optional	optional	protein	unknown	2023-11-24	FABvM	optional	optional
my_own	15904	GO:0032716	optional	GO:0032716	my_own	unknown	optional	unknown	optional	optional	protein	unknown	2023-11-24	FABvM	optional	optional
my_own	15905	GO:0032717	optional	GO:0032717	my_own	unknown	optional	unknown	optional	optional	protein	unknown	2023-11-24	FABvM	optional	optional
my_own	15906	GO:0032718	optional	GO:0032718	my_own	unknown	optional	unknown	optional	optional	protein	unknown	2023-11-24	FABvM	optional	optional
my_own	15907	GO:0032719	optional	GO:0032719	my_own	unknown	optional	unknown	optional	optional	protein	unknown	2023-11-24	FABvM	optional	optional
my_own	15908	GO:0032720	optional	GO:0032720	my_own	unknown	optional	unknown	optional	optional	protein	unknown	2023-11-24	FABvM	optional	optional
my_own	15909	GO:0032721	optional	GO:0032721	my_own	unknown	optional	unknown	optional	optional	protein	unknown	2023-11-24	FABvM	optional	optional
my_own	15910	GO:0032722	optional	GO:0032722	my_own	unknown	optional	unknown	optional	optional	protein	unknown	2023-11-24	FABvM	optional	optional
my_own	15911	GO:0032723	optional	GO:0032723	my_own	unknown	optional	unknown	optional	optional	protein	unknown	2023-11-24	FABvM	optional	optional
my_own	15912	GO:0032724	optional	GO:0032724	my_own	unknown	optional	unknown	optional	optional	protein	unknown	2023-11-24	FABvM	optional	optional
my_own	15913	GO:0032725	optional	GO:0032725	my_own	unknown	optional	unknown	optional	optional	protein	unknown	2023-11-24	FABvM	optional	optional
my_own	15914	GO:0032726	optional	GO:0032726	my_own	unknown	optional	unknown	optional	optional	protein	unknown	2023-11-24	FABvM	optional	optional
my_own	15915	GO:0032727	optional	GO:0032727	my_own	unknown	optional	unknown	optional	optional	protein	unknown	2023-11-24	FABvM	optional	optional
my_own	15916	GO:0032728	optional	GO:0032728	my_own	unknown	optional	unknown	optional	optional	protein	unknown	2023-11-24	FABvM	optional	optional
my_own	15917	GO:0032729	optional	GO:0032729	my_own	unknown	optional	unknown	optional	optional	protein	unknown	2023-11-24	FABvM	optional	optional
my_own	15918	GO:0032730	optional	GO:0032730	my_own	unknown	optional	unknown	optional	optional	protein	unknown	2023-11-24	FABvM	optional	optional
my_own	15919	GO:0032731	optional	GO:0032731	my_own	unknown	optional	unknown	optional	optional	protein	unknown	2023-11-24	FABvM	optional	optional
my_own	15920	GO:0032732	optional	GO:0032732	my_own	unknown	optional	unknown	optional	optional	protein	unknown	2023-11-24	FABvM	optional	optional
my_own	15921	GO:0032733	optional	GO:0032733	my_own	unknown	optional	unknown	optional	optional	protein	unknown	2023-11-24	FABvM	optional	optional
my_own	15922	GO:0032734	optional	GO:0032734	my_own	unknown	optional	unknown	optional	optional	protein	unknown	2023-11-24	FABvM	optional	optional
my_own	15923	GO:0032735	optional	GO:0032735	my_own	unknown	optional	unknown	optional	optional	protein	unknown	2023-11-24	FABvM	optional	optional
my_own	15924	GO:0032736	optional	GO:0032736	my_own	unknown	optional	unknown	optional	optional	protein	unknown	2023-11-24	FABvM	optional	optional
my_own	15925	GO:0032737	optional	GO:0032737	my_own	unknown	optional	unknown	optional	optional	protein	unknown	2023-11-24	FABvM	optional	optional
my_own	15926	GO:0032738	optional	GO:0032738	my_own	unknown	optional	unknown	optional	optional	protein	unknown	2023-11-24	FABvM	optional	optional
my_own	15927	GO:0032739	optional	GO:0032739	my_own	unknown	optional	unknown	optional	optional	protein	unknown	2023-11-24	FABvM	optional	optional
my_own	15928	GO:0032740	optional	GO:0032740	my_own	unknown	optional	unknown	optional	optional	protein	unknown	2023-11-24	FABvM	optional	optional
my_own	15929	GO:0032741	optional	GO:0032741	my_own	unknown	optional	unknown	optional	optional	protein	unknown	2023-11-24	FABvM	optional	optional
my_own	15930	GO:0032742	optional	GO:0032742	my_own	unknown	optional	unknown	optional	optional	protein	unknown	2023-11-24	FABvM	optional	optional
my_own	15931	GO:0032743	optional	GO:0032743	my_own	unknown	optional	unknown	optional	optional	protein	unknown	2023-11-24	FABvM	optional	optional
my_own	15932	GO:0032744	optional	GO:0032744	my_own	unknown	optional	unknown	optional	optional	protein	unknown	2023-11-24	FABvM	optional	optional
my_own	15933	GO:0032745	optional	GO:0032745	my_own	unknown	optional	unknown	optional	optional	protein	unknown	2023-11-24	FABvM	optional	optional
my_own	15934	GO:0032746	optional	GO:0032746	my_own	unknown	optional	unknown	optional	optional	protein	unknown	2023-11-24	FABvM	optional	optional
my_own	15935	GO:0032747	optional	GO:0032747	my_own	unknown	optional	unknown	optional	optional	protein	unknown	2023-11-24	FABvM	optional	optional
my_own	15936	GO:0032748	optional	GO:0032748	my_own	unknown	optional	unknown	optional	optional	protein	unknown	2023-11-24	FABvM	optional	optional
my_own	15937	GO:0032749	optional	GO:0032749	my_own	unknown	optional	unknown	optional	optional	protein	unknown	2023-11-24	FABvM	optional	optional
my_own	15938	GO:0032750	optional	GO:0032750	my_own	unknown	optional	unknown	optional	optional	protein	unknown	2023-11-24	FABvM	optional	optional
my_own	15939	GO:0032751	optional	GO:0032751	my_own	unknown	optional	unknown	optional	optional	protein	unknown	2023-11-24	FABvM	optional	optional
my_own	15940	GO:0032752	optional	GO:0032752	my_own	unknown	optional	unknown	optional	optional	protein	unknown	2023-11-24	FABvM	optional	optional
my_own	15941	GO:0032753	optional	GO:0032753	my_own	unknown	optional	unknown	optional	optional	protein	unknown	2023-11-24	FABvM	optional	optional
my_own	15942	GO:0032754	optional	GO:0032754	my_own	unknown	optional	unknown	optional	optional	protein	unknown	2023-11-24	FABvM	optional	optional
my_own	15943	GO:0032755	optional	GO:0032755	my_own	unknown	optional	unknown	optional	optional	protein	unknown	2023-11-24	FABvM	optional	optional
my_own	15944	GO:0032756	optional	GO:0032756	my_own	unknown	optional	unknown	optional	optional	protein	unknown	2023-11-24	FABvM	optional	optional
my_own	15945	GO:0032757	optional	GO:0032757	my_own	unknown	optional	unknown	optional	optional	protein	unknown	2023-11-24	FABvM	optional	optional
my_own	15946	GO:0032758	optional	GO:0032758	my_own	unknown	optional	unknown	optional	optional	protein	unknown	2023-11-24	FABvM	optional	optional
my_own	15947	GO:0032759	optional	GO:0032759	my_own	unknown	optional	unknown	optional	optional	protein	unknown	2023-11-24	FABvM	optional	optional
my_own	15948	GO:0032760	optional	GO:0032760	my_own	unknown	optional	unknown	optional	optional	protein	unknown	2023-11-24	FABvM	optional	optional
my_own	15949	GO:0032761	optional	GO:0032761	my_own	unknown	optional	unknown	optional	optional	protein	unknown	2023-11-24	FABvM	optional	optional
my_own	15950	GO:0032762	optional	GO:0032762	my_own	unknown	optional	unknown	optional	optional	protein	unknown	2023-11-24	FABvM	optional	optional
my_own	15951	GO:0032763	optional	GO:0032763	my_own	unknown	optional	unknown	optional	optional	protein	unknown	2023-11-24	FABvM	optional	optional
my_own	15952	GO:0032764	optional	GO:0032764	my_own	unknown	optional	unknown	optional	optional	protein	unknown	2023-11-24	FABvM	optional	optional
my_own	15953	GO:0032765	optional	GO:0032765	my_own	unknown	optional	unknown	optional	optional	protein	unknown	2023-11-24	FABvM	optional	optional
my_own	15954	GO:0032766	optional	GO:0032766	my_own	unknown	optional	unknown	optional	optional	protein	unknown	2023-11-24	FABvM	optional	optional
my_own	15955	GO:0032767	optional	GO:0032767	my_own	unknown	optional	unknown	optional	optional	protein	unknown	2023-11-24	FABvM	optional	optional
my_own	15956	GO:0032768	optional	GO:0032768	my_own	unknown	optional	unknown	optional	optional	protein	unknown	2023-11-24	FABvM	optional	optional
my_own	15957	GO:0032769	optional	GO:0032769	my_own	unknown	optional	unknown	optional	optional	protein	unknown	2023-11-24	FABvM	optional	optional
my_own	15958	GO:0032770	optional	GO:0032770	my_own	unknown	optional	unknown	optional	optional	protein	unknown	2023-11-24	FABvM	optional	optional
my_own	15959	GO:0032771	optional	GO:0032771	my_own	unknown	optional	unknown	optional	optional	protein	unknown	2023-11-24	FABvM	optional	optional
my_own	15960	GO:0032772	optional	GO:0032772	my_own	unknown	optional	unknown	optional	optional	protein	unknown	2023-11-24	FABvM	optional	optional
my_own	15961	GO:0032773	optional	GO:0032773	my_own	unknown	optional	unknown	optional	optional	protein	unknown	2023-11-24	FABvM	optional	optional
my_own	15962	GO:0032774	optional	GO:0032774	my_own	unknown	optional	unknown	optional	optional	protein	unknown	2023-11-24	FABvM	optional	optional
my_own	15963	GO:0032775	optional	GO:0032775	my_own	unknown	optional	unknown	optional	optional	protein	unknown	2023-11-24	FABvM	optional	optional
my_own	15964	GO:0032776	optional	GO:0032776	my_own	unknown	optional	unknown	optional	optional	protein	unknown	2023-11-24	FABvM	optional	optional
my_own	15965	GO:0032777	optional	GO:0032777	my_own	unknown	optional	unknown	optional	optional	protein	unknown	2023-11-24	FABvM	optional	optional
my_own	15966	GO:0032778	optional	GO:0032778	my_own	unknown	optional	unknown	optional	optional	protein	unknown	2023-11-24	FABvM	optional	optional
my_own	15967	GO:0032780	optional	GO:0032780	my_own	unknown	optional	unknown	optional	optional	protein	unknown	2023-11-24	FABvM	optional	optional
my_own	15968	GO:0032781	optional	GO:0032781	my_own	unknown	optional	unknown	optional	optional	protein	unknown	2023-11-24	FABvM	optional	optional
my_own	15969	GO:0032782	optional	GO:0032782	my_own	unknown	optional	unknown	optional	optional	protein	unknown	2023-11-24	FABvM	optional	optional
my_own	15970	GO:0032783	optional	GO:0032783	my_own	unknown	optional	unknown	optional	optional	protein	unknown	2023-11-24	FABvM	optional	optional
my_own	15971	GO:0032784	optional	GO:0032784	my_own	unknown	optional	unknown	optional	optional	protein	unknown	2023-11-24	FABvM	optional	optional
my_own	15972	GO:0032785	optional	GO:0032785	my_own	unknown	optional	unknown	optional	optional	protein	unknown	2023-11-24	FABvM	optional	optional
my_own	15973	GO:0032786	optional	GO:0032786	my_own	unknown	optional	unknown	optional	optional	protein	unknown	2023-11-24	FABvM	optional	optional
my_own	15974	GO:0032787	optional	GO:0032787	my_own	unknown	optional	unknown	optional	optional	protein	unknown	2023-11-24	FABvM	optional	optional
my_own	15975	GO:0032788	optional	GO:0032788	my_own	unknown	optional	unknown	optional	optional	protein	unknown	2023-11-24	FABvM	optional	optional
my_own	15976	GO:0032789	optional	GO:0032789	my_own	unknown	optional	unknown	optional	optional	protein	unknown	2023-11-24	FABvM	optional	optional
my_own	15977	GO:0032790	optional	GO:0032790	my_own	unknown	optional	unknown	optional	optional	protein	unknown	2023-11-24	FABvM	optional	optional
my_own	15978	GO:0032791	optional	GO:0032791	my_own	unknown	optional	unknown	optional	optional	protein	unknown	2023-11-24	FABvM	optional	optional
my_own	15979	GO:0032792	optional	GO:0032792	my_own	unknown	optional	unknown	optional	optional	protein	unknown	2023-11-24	FABvM	optional	optional
my_own	15980	GO:0032793	optional	GO:0032793	my_own	unknown	optional	unknown	optional	optional	protein	unknown	2023-11-24	FABvM	optional	optional
my_own	15981	GO:0032794	optional	GO:0032794	my_own	unknown	optional	unknown	optional	optional	protein	unknown	2023-11-24	FABvM	optional	optional
my_own	15982	GO:0032795	optional	GO:0032795	my_own	unknown	optional	unknown	optional	optional	protein	unknown	2023-11-24	FABvM	optional	optional
my_own	15983	GO:0032796	optional	GO:0032796	my_own	unknown	optional	unknown	optional	optional	protein	unknown	2023-11-24	FABvM	optional	optional
my_own	15984	GO:0032797	optional	GO:0032797	my_own	unknown	optional	unknown	optional	optional	protein	unknown	2023-11-24	FABvM	optional	optional
my_own	15985	GO:0032798	optional	GO:0032798	my_own	unknown	optional	unknown	optional	optional	protein	unknown	2023-11-24	FABvM	optional	optional
my_own	15986	GO:0032799	optional	GO:0032799	my_own	unknown	optional	unknown	optional	optional	protein	unknown	2023-11-24	FABvM	optional	optional
my_own	15987	GO:0032800	optional	GO:0032800	my_own	unknown	optional	unknown	optional	optional	protein	unknown	2023-11-24	FABvM	optional	optional
my_own	15988	GO:0032801	optional	GO:0032801	my_own	unknown	optional	unknown	optional	optional	protein	unknown	2023-11-24	FABvM	optional	optional
my_own	15989	GO:0032802	optional	GO:0032802	my_own	unknown	optional	unknown	optional	optional	protein	unknown	2023-11-24	FABvM	optional	optional
my_own	15990	GO:0032803	optional	GO:0032803	my_own	unknown	optional	unknown	optional	optional	protein	unknown	2023-11-24	FABvM	optional	optional
my_own	15991	GO:0032804	optional	GO:0032804	my_own	unknown	optional	unknown	optional	optional	protein	unknown	2023-11-24	FABvM	optional	optional
my_own	15992	GO:0032805	optional	GO:0032805	my_own	unknown	optional	unknown	optional	optional	protein	unknown	2023-11-24	FABvM	optional	optional
my_own	15993	GO:0032806	optional	GO:0032806	my_own	unknown	optional	unknown	optional	optional	protein	unknown	2023-11-24	FABvM	optional	optional
my_own	15994	GO:0032807	optional	GO:0032807	my_own	unknown	optional	unknown	optional	optional	protein	unknown	2023-11-24	FABvM	optional	optional
my_own	15995	GO:0032808	optional	GO:0032808	my_own	unknown	optional	unknown	optional	optional	protein	unknown	2023-11-24	FABvM	optional	optional
my_own	15996	GO:0032809	optional	GO:0032809	my_own	unknown	optional	unknown	optional	optional	protein	unknown	2023-11-24	FABvM	optional	optional
my_own	15997	GO:0032810	optional	GO:0032810	my_own	unknown	optional	unknown	optional	optional	protein	unknown	2023-11-24	FABvM	optional	optional
my_own	15998	GO:0032811	optional	GO:0032811	my_own	unknown	optional	unknown	optional	optional	protein	unknown	2023-11-24	FABvM	optional	optional
my_own	15999	GO:0032812	optional	GO:0032812	my_own	unknown	optional	unknown	optional	optional	protein	unknown	2023-11-24	FABvM	optional	optional
my_own	16000	GO:0032813	optional	GO:0032813	my_own	unknown	optional	unknown	optional	optional	protein	unknown	2023-11-24	FABvM	optional	optional
my_own	16001	GO:0032814	optional	GO:0032814	my_own	unknown	optional	unknown	optional	optional	protein	unknown	2023-11-24	FABvM	optional	optional
my_own	16002	GO:0032815	optional	GO:0032815	my_own	unknown	optional	unknown	optional	optional	protein	unknown	2023-11-24	FABvM	optional	optional
my_own	16003	GO:0032816	optional	GO:0032816	my_own	unknown	optional	unknown	optional	optional	protein	unknown	2023-11-24	FABvM	optional	optional
my_own	16004	GO:0032817	optional	GO:0032817	my_own	unknown	optional	unknown	optional	optional	protein	unknown	2023-11-24	FABvM	optional	optional
my_own	16005	GO:0032818	optional	GO:0032818	my_own	unknown	optional	unknown	optional	optional	protein	unknown	2023-11-24	FABvM	optional	optional
my_own	16006	GO:0032819	optional	GO:0032819	my_own	unknown	optional	unknown	optional	optional	protein	unknown	2023-11-24	FABvM	optional	optional
my_own	16007	GO:0032820	optional	GO:0032820	my_own	unknown	optional	unknown	optional	optional	protein	unknown	2023-11-24	FABvM	optional	optional
my_own	16008	GO:0032821	optional	GO:0032821	my_own	unknown	optional	unknown	optional	optional	protein	unknown	2023-11-24	FABvM	optional	optional
my_own	16009	GO:0032822	optional	GO:0032822	my_own	unknown	optional	unknown	optional	optional	protein	unknown	2023-11-24	FABvM	optional	optional
my_own	16010	GO:0032823	optional	GO:0032823	my_own	unknown	optional	unknown	optional	optional	protein	unknown	2023-11-24	FABvM	optional	optional
my_own	16011	GO:0032824	optional	GO:0032824	my_own	unknown	optional	unknown	optional	optional	protein	unknown	2023-11-24	FABvM	optional	optional
my_own	16012	GO:0032825	optional	GO:0032825	my_own	unknown	optional	unknown	optional	optional	protein	unknown	2023-11-24	FABvM	optional	optional
my_own	16013	GO:0032826	optional	GO:0032826	my_own	unknown	optional	unknown	optional	optional	protein	unknown	2023-11-24	FABvM	optional	optional
my_own	16014	GO:0032827	optional	GO:0032827	my_own	unknown	optional	unknown	optional	optional	protein	unknown	2023-11-24	FABvM	optional	optional
my_own	16015	GO:0032828	optional	GO:0032828	my_own	unknown	optional	unknown	optional	optional	protein	unknown	2023-11-24	FABvM	optional	optional
my_own	16016	GO:0032829	optional	GO:0032829	my_own	unknown	optional	unknown	optional	optional	protein	unknown	2023-11-24	FABvM	optional	optional
my_own	16017	GO:0032830	optional	GO:0032830	my_own	unknown	optional	unknown	optional	optional	protein	unknown	2023-11-24	FABvM	optional	optional
my_own	16018	GO:0032831	optional	GO:0032831	my_own	unknown	optional	unknown	optional	optional	protein	unknown	2023-11-24	FABvM	optional	optional
my_own	16019	GO:0032832	optional	GO:0032832	my_own	unknown	optional	unknown	optional	optional	protein	unknown	2023-11-24	FABvM	optional	optional
my_own	16020	GO:0032833	optional	GO:0032833	my_own	unknown	optional	unknown	optional	optional	protein	unknown	2023-11-24	FABvM	optional	optional
my_own	16021	GO:0032834	optional	GO:0032834	my_own	unknown	optional	unknown	optional	optional	protein	unknown	2023-11-24	FABvM	optional	optional
my_own	16022	GO:0032835	optional	GO:0032835	my_own	unknown	optional	unknown	optional	optional	protein	unknown	2023-11-24	FABvM	optional	optional
my_own	16023	GO:0032836	optional	GO:0032836	my_own	unknown	optional	unknown	optional	optional	protein	unknown	2023-11-24	FABvM	optional	optional
my_own	16024	GO:0032837	optional	GO:0032837	my_own	unknown	optional	unknown	optional	optional	protein	unknown	2023-11-24	FABvM	optional	optional
my_own	16025	GO:0032838	optional	GO:0032838	my_own	unknown	optional	unknown	optional	optional	protein	unknown	2023-11-24	FABvM	optional	optional
my_own	16026	GO:0032839	optional	GO:0032839	my_own	unknown	optional	unknown	optional	optional	protein	unknown	2023-11-24	FABvM	optional	optional
my_own	16027	GO:0032840	optional	GO:0032840	my_own	unknown	optional	unknown	optional	optional	protein	unknown	2023-11-24	FABvM	optional	optional
my_own	16028	GO:0032841	optional	GO:0032841	my_own	unknown	optional	unknown	optional	optional	protein	unknown	2023-11-24	FABvM	optional	optional
my_own	16029	GO:0032843	optional	GO:0032843	my_own	unknown	optional	unknown	optional	optional	protein	unknown	2023-11-24	FABvM	optional	optional
my_own	16030	GO:0032847	optional	GO:0032847	my_own	unknown	optional	unknown	optional	optional	protein	unknown	2023-11-24	FABvM	optional	optional
my_own	16031	GO:0032848	optional	GO:0032848	my_own	unknown	optional	unknown	optional	optional	protein	unknown	2023-11-24	FABvM	optional	optional
my_own	16032	GO:0032849	optional	GO:0032849	my_own	unknown	optional	unknown	optional	optional	protein	unknown	2023-11-24	FABvM	optional	optional
my_own	16033	GO:0032865	optional	GO:0032865	my_own	unknown	optional	unknown	optional	optional	protein	unknown	2023-11-24	FABvM	optional	optional
my_own	16034	GO:0032866	optional	GO:0032866	my_own	unknown	optional	unknown	optional	optional	protein	unknown	2023-11-24	FABvM	optional	optional
my_own	16035	GO:0032867	optional	GO:0032867	my_own	unknown	optional	unknown	optional	optional	protein	unknown	2023-11-24	FABvM	optional	optional
my_own	16036	GO:0032868	optional	GO:0032868	my_own	unknown	optional	unknown	optional	optional	protein	unknown	2023-11-24	FABvM	optional	optional
my_own	16037	GO:0032869	optional	GO:0032869	my_own	unknown	optional	unknown	optional	optional	protein	unknown	2023-11-24	FABvM	optional	optional
my_own	16038	GO:0032870	optional	GO:0032870	my_own	unknown	optional	unknown	optional	optional	protein	unknown	2023-11-24	FABvM	optional	optional
my_own	16039	GO:0032871	optional	GO:0032871	my_own	unknown	optional	unknown	optional	optional	protein	unknown	2023-11-24	FABvM	optional	optional
my_own	16040	GO:0032872	optional	GO:0032872	my_own	unknown	optional	unknown	optional	optional	protein	unknown	2023-11-24	FABvM	optional	optional
my_own	16041	GO:0032873	optional	GO:0032873	my_own	unknown	optional	unknown	optional	optional	protein	unknown	2023-11-24	FABvM	optional	optional
my_own	16042	GO:0032874	optional	GO:0032874	my_own	unknown	optional	unknown	optional	optional	protein	unknown	2023-11-24	FABvM	optional	optional
my_own	16043	GO:0032875	optional	GO:0032875	my_own	unknown	optional	unknown	optional	optional	protein	unknown	2023-11-24	FABvM	optional	optional
my_own	16044	GO:0032876	optional	GO:0032876	my_own	unknown	optional	unknown	optional	optional	protein	unknown	2023-11-24	FABvM	optional	optional
my_own	16045	GO:0032877	optional	GO:0032877	my_own	unknown	optional	unknown	optional	optional	protein	unknown	2023-11-24	FABvM	optional	optional
my_own	16046	GO:0032878	optional	GO:0032878	my_own	unknown	optional	unknown	optional	optional	protein	unknown	2023-11-24	FABvM	optional	optional
my_own	16047	GO:0032879	optional	GO:0032879	my_own	unknown	optional	unknown	optional	optional	protein	unknown	2023-11-24	FABvM	optional	optional
my_own	16048	GO:0032880	optional	GO:0032880	my_own	unknown	optional	unknown	optional	optional	protein	unknown	2023-11-24	FABvM	optional	optional
my_own	16049	GO:0032881	optional	GO:0032881	my_own	unknown	optional	unknown	optional	optional	protein	unknown	2023-11-24	FABvM	optional	optional
my_own	16050	GO:0032882	optional	GO:0032882	my_own	unknown	optional	unknown	optional	optional	protein	unknown	2023-11-24	FABvM	optional	optional
my_own	16051	GO:0032883	optional	GO:0032883	my_own	unknown	optional	unknown	optional	optional	protein	unknown	2023-11-24	FABvM	optional	optional
my_own	16052	GO:0032884	optional	GO:0032884	my_own	unknown	optional	unknown	optional	optional	protein	unknown	2023-11-24	FABvM	optional	optional
my_own	16053	GO:0032885	optional	GO:0032885	my_own	unknown	optional	unknown	optional	optional	protein	unknown	2023-11-24	FABvM	optional	optional
my_own	16054	GO:0032886	optional	GO:0032886	my_own	unknown	optional	unknown	optional	optional	protein	unknown	2023-11-24	FABvM	optional	optional
my_own	16055	GO:0032887	optional	GO:0032887	my_own	unknown	optional	unknown	optional	optional	protein	unknown	2023-11-24	FABvM	optional	optional
my_own	16056	GO:0032888	optional	GO:0032888	my_own	unknown	optional	unknown	optional	optional	protein	unknown	2023-11-24	FABvM	optional	optional
my_own	16057	GO:0032889	optional	GO:0032889	my_own	unknown	optional	unknown	optional	optional	protein	unknown	2023-11-24	FABvM	optional	optional
my_own	16058	GO:0032890	optional	GO:0032890	my_own	unknown	optional	unknown	optional	optional	protein	unknown	2023-11-24	FABvM	optional	optional
my_own	16059	GO:0032891	optional	GO:0032891	my_own	unknown	optional	unknown	optional	optional	protein	unknown	2023-11-24	FABvM	optional	optional
my_own	16060	GO:0032892	optional	GO:0032892	my_own	unknown	optional	unknown	optional	optional	protein	unknown	2023-11-24	FABvM	optional	optional
my_own	16061	GO:0032896	optional	GO:0032896	my_own	unknown	optional	unknown	optional	optional	protein	unknown	2023-11-24	FABvM	optional	optional
my_own	16062	GO:0032897	optional	GO:0032897	my_own	unknown	optional	unknown	optional	optional	protein	unknown	2023-11-24	FABvM	optional	optional
my_own	16063	GO:0032898	optional	GO:0032898	my_own	unknown	optional	unknown	optional	optional	protein	unknown	2023-11-24	FABvM	optional	optional
my_own	16064	GO:0032899	optional	GO:0032899	my_own	unknown	optional	unknown	optional	optional	protein	unknown	2023-11-24	FABvM	optional	optional
my_own	16065	GO:0032900	optional	GO:0032900	my_own	unknown	optional	unknown	optional	optional	protein	unknown	2023-11-24	FABvM	optional	optional
my_own	16066	GO:0032901	optional	GO:0032901	my_own	unknown	optional	unknown	optional	optional	protein	unknown	2023-11-24	FABvM	optional	optional
my_own	16067	GO:0032902	optional	GO:0032902	my_own	unknown	optional	unknown	optional	optional	protein	unknown	2023-11-24	FABvM	optional	optional
my_own	16068	GO:0032903	optional	GO:0032903	my_own	unknown	optional	unknown	optional	optional	protein	unknown	2023-11-24	FABvM	optional	optional
my_own	16069	GO:0032904	optional	GO:0032904	my_own	unknown	optional	unknown	optional	optional	protein	unknown	2023-11-24	FABvM	optional	optional
my_own	16070	GO:0032905	optional	GO:0032905	my_own	unknown	optional	unknown	optional	optional	protein	unknown	2023-11-24	FABvM	optional	optional
my_own	16071	GO:0032906	optional	GO:0032906	my_own	unknown	optional	unknown	optional	optional	protein	unknown	2023-11-24	FABvM	optional	optional
my_own	16072	GO:0032907	optional	GO:0032907	my_own	unknown	optional	unknown	optional	optional	protein	unknown	2023-11-24	FABvM	optional	optional
my_own	16073	GO:0032908	optional	GO:0032908	my_own	unknown	optional	unknown	optional	optional	protein	unknown	2023-11-24	FABvM	optional	optional
my_own	16074	GO:0032909	optional	GO:0032909	my_own	unknown	optional	unknown	optional	optional	protein	unknown	2023-11-24	FABvM	optional	optional
my_own	16075	GO:0032910	optional	GO:0032910	my_own	unknown	optional	unknown	optional	optional	protein	unknown	2023-11-24	FABvM	optional	optional
my_own	16076	GO:0032911	optional	GO:0032911	my_own	unknown	optional	unknown	optional	optional	protein	unknown	2023-11-24	FABvM	optional	optional
my_own	16077	GO:0032912	optional	GO:0032912	my_own	unknown	optional	unknown	optional	optional	protein	unknown	2023-11-24	FABvM	optional	optional
my_own	16078	GO:0032913	optional	GO:0032913	my_own	unknown	optional	unknown	optional	optional	protein	unknown	2023-11-24	FABvM	optional	optional
my_own	16079	GO:0032914	optional	GO:0032914	my_own	unknown	optional	unknown	optional	optional	protein	unknown	2023-11-24	FABvM	optional	optional
my_own	16080	GO:0032915	optional	GO:0032915	my_own	unknown	optional	unknown	optional	optional	protein	unknown	2023-11-24	FABvM	optional	optional
my_own	16081	GO:0032916	optional	GO:0032916	my_own	unknown	optional	unknown	optional	optional	protein	unknown	2023-11-24	FABvM	optional	optional
my_own	16082	GO:0032917	optional	GO:0032917	my_own	unknown	optional	unknown	optional	optional	protein	unknown	2023-11-24	FABvM	optional	optional
my_own	16083	GO:0032918	optional	GO:0032918	my_own	unknown	optional	unknown	optional	optional	protein	unknown	2023-11-24	FABvM	optional	optional
my_own	16084	GO:0032919	optional	GO:0032919	my_own	unknown	optional	unknown	optional	optional	protein	unknown	2023-11-24	FABvM	optional	optional
my_own	16085	GO:0032920	optional	GO:0032920	my_own	unknown	optional	unknown	optional	optional	protein	unknown	2023-11-24	FABvM	optional	optional
my_own	16086	GO:0032921	optional	GO:0032921	my_own	unknown	optional	unknown	optional	optional	protein	unknown	2023-11-24	FABvM	optional	optional
my_own	16087	GO:0032922	optional	GO:0032922	my_own	unknown	optional	unknown	optional	optional	protein	unknown	2023-11-24	FABvM	optional	optional
my_own	16088	GO:0032923	optional	GO:0032923	my_own	unknown	optional	unknown	optional	optional	protein	unknown	2023-11-24	FABvM	optional	optional
my_own	16089	GO:0032924	optional	GO:0032924	my_own	unknown	optional	unknown	optional	optional	protein	unknown	2023-11-24	FABvM	optional	optional
my_own	16090	GO:0032925	optional	GO:0032925	my_own	unknown	optional	unknown	optional	optional	protein	unknown	2023-11-24	FABvM	optional	optional
my_own	16091	GO:0032926	optional	GO:0032926	my_own	unknown	optional	unknown	optional	optional	protein	unknown	2023-11-24	FABvM	optional	optional
my_own	16092	GO:0032927	optional	GO:0032927	my_own	unknown	optional	unknown	optional	optional	protein	unknown	2023-11-24	FABvM	optional	optional
my_own	16093	GO:0032928	optional	GO:0032928	my_own	unknown	optional	unknown	optional	optional	protein	unknown	2023-11-24	FABvM	optional	optional
my_own	16094	GO:0032929	optional	GO:0032929	my_own	unknown	optional	unknown	optional	optional	protein	unknown	2023-11-24	FABvM	optional	optional
my_own	16095	GO:0032930	optional	GO:0032930	my_own	unknown	optional	unknown	optional	optional	protein	unknown	2023-11-24	FABvM	optional	optional
my_own	16096	GO:0032931	optional	GO:0032931	my_own	unknown	optional	unknown	optional	optional	protein	unknown	2023-11-24	FABvM	optional	optional
my_own	16097	GO:0032932	optional	GO:0032932	my_own	unknown	optional	unknown	optional	optional	protein	unknown	2023-11-24	FABvM	optional	optional
my_own	16098	GO:0032933	optional	GO:0032933	my_own	unknown	optional	unknown	optional	optional	protein	unknown	2023-11-24	FABvM	optional	optional
my_own	16099	GO:0032934	optional	GO:0032934	my_own	unknown	optional	unknown	optional	optional	protein	unknown	2023-11-24	FABvM	optional	optional
my_own	16100	GO:0032935	optional	GO:0032935	my_own	unknown	optional	unknown	optional	optional	protein	unknown	2023-11-24	FABvM	optional	optional
my_own	16101	GO:0032936	optional	GO:0032936	my_own	unknown	optional	unknown	optional	optional	protein	unknown	2023-11-24	FABvM	optional	optional
my_own	16102	GO:0032937	optional	GO:0032937	my_own	unknown	optional	unknown	optional	optional	protein	unknown	2023-11-24	FABvM	optional	optional
my_own	16103	GO:0032938	optional	GO:0032938	my_own	unknown	optional	unknown	optional	optional	protein	unknown	2023-11-24	FABvM	optional	optional
my_own	16104	GO:0032939	optional	GO:0032939	my_own	unknown	optional	unknown	optional	optional	protein	unknown	2023-11-24	FABvM	optional	optional
my_own	16105	GO:0032940	optional	GO:0032940	my_own	unknown	optional	unknown	optional	optional	protein	unknown	2023-11-24	FABvM	optional	optional
my_own	16106	GO:0032941	optional	GO:0032941	my_own	unknown	optional	unknown	optional	optional	protein	unknown	2023-11-24	FABvM	optional	optional
my_own	16107	GO:0032942	optional	GO:0032942	my_own	unknown	optional	unknown	optional	optional	protein	unknown	2023-11-24	FABvM	optional	optional
my_own	16108	GO:0032943	optional	GO:0032943	my_own	unknown	optional	unknown	optional	optional	protein	unknown	2023-11-24	FABvM	optional	optional
my_own	16109	GO:0032944	optional	GO:0032944	my_own	unknown	optional	unknown	optional	optional	protein	unknown	2023-11-24	FABvM	optional	optional
my_own	16110	GO:0032945	optional	GO:0032945	my_own	unknown	optional	unknown	optional	optional	protein	unknown	2023-11-24	FABvM	optional	optional
my_own	16111	GO:0032946	optional	GO:0032946	my_own	unknown	optional	unknown	optional	optional	protein	unknown	2023-11-24	FABvM	optional	optional
my_own	16112	GO:0032948	optional	GO:0032948	my_own	unknown	optional	unknown	optional	optional	protein	unknown	2023-11-24	FABvM	optional	optional
my_own	16113	GO:0032949	optional	GO:0032949	my_own	unknown	optional	unknown	optional	optional	protein	unknown	2023-11-24	FABvM	optional	optional
my_own	16114	GO:0032950	optional	GO:0032950	my_own	unknown	optional	unknown	optional	optional	protein	unknown	2023-11-24	FABvM	optional	optional
my_own	16115	GO:0032951	optional	GO:0032951	my_own	unknown	optional	unknown	optional	optional	protein	unknown	2023-11-24	FABvM	optional	optional
my_own	16116	GO:0032952	optional	GO:0032952	my_own	unknown	optional	unknown	optional	optional	protein	unknown	2023-11-24	FABvM	optional	optional
my_own	16117	GO:0032953	optional	GO:0032953	my_own	unknown	optional	unknown	optional	optional	protein	unknown	2023-11-24	FABvM	optional	optional
my_own	16118	GO:0032954	optional	GO:0032954	my_own	unknown	optional	unknown	optional	optional	protein	unknown	2023-11-24	FABvM	optional	optional
my_own	16119	GO:0032955	optional	GO:0032955	my_own	unknown	optional	unknown	optional	optional	protein	unknown	2023-11-24	FABvM	optional	optional
my_own	16120	GO:0032956	optional	GO:0032956	my_own	unknown	optional	unknown	optional	optional	protein	unknown	2023-11-24	FABvM	optional	optional
my_own	16121	GO:0032957	optional	GO:0032957	my_own	unknown	optional	unknown	optional	optional	protein	unknown	2023-11-24	FABvM	optional	optional
my_own	16122	GO:0032958	optional	GO:0032958	my_own	unknown	optional	unknown	optional	optional	protein	unknown	2023-11-24	FABvM	optional	optional
my_own	16123	GO:0032959	optional	GO:0032959	my_own	unknown	optional	unknown	optional	optional	protein	unknown	2023-11-24	FABvM	optional	optional
my_own	16124	GO:0032960	optional	GO:0032960	my_own	unknown	optional	unknown	optional	optional	protein	unknown	2023-11-24	FABvM	optional	optional
my_own	16125	GO:0032961	optional	GO:0032961	my_own	unknown	optional	unknown	optional	optional	protein	unknown	2023-11-24	FABvM	optional	optional
my_own	16126	GO:0032962	optional	GO:0032962	my_own	unknown	optional	unknown	optional	optional	protein	unknown	2023-11-24	FABvM	optional	optional
my_own	16127	GO:0032963	optional	GO:0032963	my_own	unknown	optional	unknown	optional	optional	protein	unknown	2023-11-24	FABvM	optional	optional
my_own	16128	GO:0032964	optional	GO:0032964	my_own	unknown	optional	unknown	optional	optional	protein	unknown	2023-11-24	FABvM	optional	optional
my_own	16129	GO:0032965	optional	GO:0032965	my_own	unknown	optional	unknown	optional	optional	protein	unknown	2023-11-24	FABvM	optional	optional
my_own	16130	GO:0032966	optional	GO:0032966	my_own	unknown	optional	unknown	optional	optional	protein	unknown	2023-11-24	FABvM	optional	optional
my_own	16131	GO:0032967	optional	GO:0032967	my_own	unknown	optional	unknown	optional	optional	protein	unknown	2023-11-24	FABvM	optional	optional
my_own	16132	GO:0032968	optional	GO:0032968	my_own	unknown	optional	unknown	optional	optional	protein	unknown	2023-11-24	FABvM	optional	optional
my_own	16133	GO:0032969	optional	GO:0032969	my_own	unknown	optional	unknown	optional	optional	protein	unknown	2023-11-24	FABvM	optional	optional
my_own	16134	GO:0032970	optional	GO:0032970	my_own	unknown	optional	unknown	optional	optional	protein	unknown	2023-11-24	FABvM	optional	optional
my_own	16135	GO:0032971	optional	GO:0032971	my_own	unknown	optional	unknown	optional	optional	protein	unknown	2023-11-24	FABvM	optional	optional
my_own	16136	GO:0032972	optional	GO:0032972	my_own	unknown	optional	unknown	optional	optional	protein	unknown	2023-11-24	FABvM	optional	optional
my_own	16137	GO:0032973	optional	GO:0032973	my_own	unknown	optional	unknown	optional	optional	protein	unknown	2023-11-24	FABvM	optional	optional
my_own	16138	GO:0032974	optional	GO:0032974	my_own	unknown	optional	unknown	optional	optional	protein	unknown	2023-11-24	FABvM	optional	optional
my_own	16139	GO:0032975	optional	GO:0032975	my_own	unknown	optional	unknown	optional	optional	protein	unknown	2023-11-24	FABvM	optional	optional
my_own	16140	GO:0032976	optional	GO:0032976	my_own	unknown	optional	unknown	optional	optional	protein	unknown	2023-11-24	FABvM	optional	optional
my_own	16141	GO:0032977	optional	GO:0032977	my_own	unknown	optional	unknown	optional	optional	protein	unknown	2023-11-24	FABvM	optional	optional
my_own	16142	GO:0032978	optional	GO:0032978	my_own	unknown	optional	unknown	optional	optional	protein	unknown	2023-11-24	FABvM	optional	optional
my_own	16143	GO:0032979	optional	GO:0032979	my_own	unknown	optional	unknown	optional	optional	protein	unknown	2023-11-24	FABvM	optional	optional
my_own	16144	GO:0032980	optional	GO:0032980	my_own	unknown	optional	unknown	optional	optional	protein	unknown	2023-11-24	FABvM	optional	optional
my_own	16145	GO:0032981	optional	GO:0032981	my_own	unknown	optional	unknown	optional	optional	protein	unknown	2023-11-24	FABvM	optional	optional
my_own	16146	GO:0032982	optional	GO:0032982	my_own	unknown	optional	unknown	optional	optional	protein	unknown	2023-11-24	FABvM	optional	optional
my_own	16147	GO:0032983	optional	GO:0032983	my_own	unknown	optional	unknown	optional	optional	protein	unknown	2023-11-24	FABvM	optional	optional
my_own	16148	GO:0032984	optional	GO:0032984	my_own	unknown	optional	unknown	optional	optional	protein	unknown	2023-11-24	FABvM	optional	optional
my_own	16149	GO:0032985	optional	GO:0032985	my_own	unknown	optional	unknown	optional	optional	protein	unknown	2023-11-24	FABvM	optional	optional
my_own	16150	GO:0032986	optional	GO:0032986	my_own	unknown	optional	unknown	optional	optional	protein	unknown	2023-11-24	FABvM	optional	optional
my_own	16151	GO:0032987	optional	GO:0032987	my_own	unknown	optional	unknown	optional	optional	protein	unknown	2023-11-24	FABvM	optional	optional
my_own	16152	GO:0032988	optional	GO:0032988	my_own	unknown	optional	unknown	optional	optional	protein	unknown	2023-11-24	FABvM	optional	optional
my_own	16153	GO:0032989	optional	GO:0032989	my_own	unknown	optional	unknown	optional	optional	protein	unknown	2023-11-24	FABvM	optional	optional
my_own	16154	GO:0032990	optional	GO:0032990	my_own	unknown	optional	unknown	optional	optional	protein	unknown	2023-11-24	FABvM	optional	optional
my_own	16155	GO:0032991	optional	GO:0032991	my_own	unknown	optional	unknown	optional	optional	protein	unknown	2023-11-24	FABvM	optional	optional
my_own	16156	GO:0032992	optional	GO:0032992	my_own	unknown	optional	unknown	optional	optional	protein	unknown	2023-11-24	FABvM	optional	optional
my_own	16157	GO:0032993	optional	GO:0032993	my_own	unknown	optional	unknown	optional	optional	protein	unknown	2023-11-24	FABvM	optional	optional
my_own	16158	GO:0032994	optional	GO:0032994	my_own	unknown	optional	unknown	optional	optional	protein	unknown	2023-11-24	FABvM	optional	optional
my_own	16159	GO:0032995	optional	GO:0032995	my_own	unknown	optional	unknown	optional	optional	protein	unknown	2023-11-24	FABvM	optional	optional
my_own	16160	GO:0032996	optional	GO:0032996	my_own	unknown	optional	unknown	optional	optional	protein	unknown	2023-11-24	FABvM	optional	optional
my_own	16161	GO:0032997	optional	GO:0032997	my_own	unknown	optional	unknown	optional	optional	protein	unknown	2023-11-24	FABvM	optional	optional
my_own	16162	GO:0032998	optional	GO:0032998	my_own	unknown	optional	unknown	optional	optional	protein	unknown	2023-11-24	FABvM	optional	optional
my_own	16163	GO:0032999	optional	GO:0032999	my_own	unknown	optional	unknown	optional	optional	protein	unknown	2023-11-24	FABvM	optional	optional
my_own	16164	GO:0033000	optional	GO:0033000	my_own	unknown	optional	unknown	optional	optional	protein	unknown	2023-11-24	FABvM	optional	optional
my_own	16165	GO:0033001	optional	GO:0033001	my_own	unknown	optional	unknown	optional	optional	protein	unknown	2023-11-24	FABvM	optional	optional
my_own	16166	GO:0033002	optional	GO:0033002	my_own	unknown	optional	unknown	optional	optional	protein	unknown	2023-11-24	FABvM	optional	optional
my_own	16167	GO:0033003	optional	GO:0033003	my_own	unknown	optional	unknown	optional	optional	protein	unknown	2023-11-24	FABvM	optional	optional
my_own	16168	GO:0033004	optional	GO:0033004	my_own	unknown	optional	unknown	optional	optional	protein	unknown	2023-11-24	FABvM	optional	optional
my_own	16169	GO:0033005	optional	GO:0033005	my_own	unknown	optional	unknown	optional	optional	protein	unknown	2023-11-24	FABvM	optional	optional
my_own	16170	GO:0033006	optional	GO:0033006	my_own	unknown	optional	unknown	optional	optional	protein	unknown	2023-11-24	FABvM	optional	optional
my_own	16171	GO:0033007	optional	GO:0033007	my_own	unknown	optional	unknown	optional	optional	protein	unknown	2023-11-24	FABvM	optional	optional
my_own	16172	GO:0033008	optional	GO:0033008	my_own	unknown	optional	unknown	optional	optional	protein	unknown	2023-11-24	FABvM	optional	optional
my_own	16173	GO:0033009	optional	GO:0033009	my_own	unknown	optional	unknown	optional	optional	protein	unknown	2023-11-24	FABvM	optional	optional
my_own	16174	GO:0033010	optional	GO:0033010	my_own	unknown	optional	unknown	optional	optional	protein	unknown	2023-11-24	FABvM	optional	optional
my_own	16175	GO:0033011	optional	GO:0033011	my_own	unknown	optional	unknown	optional	optional	protein	unknown	2023-11-24	FABvM	optional	optional
my_own	16176	GO:0033012	optional	GO:0033012	my_own	unknown	optional	unknown	optional	optional	protein	unknown	2023-11-24	FABvM	optional	optional
my_own	16177	GO:0033013	optional	GO:0033013	my_own	unknown	optional	unknown	optional	optional	protein	unknown	2023-11-24	FABvM	optional	optional
my_own	16178	GO:0033014	optional	GO:0033014	my_own	unknown	optional	unknown	optional	optional	protein	unknown	2023-11-24	FABvM	optional	optional
my_own	16179	GO:0033015	optional	GO:0033015	my_own	unknown	optional	unknown	optional	optional	protein	unknown	2023-11-24	FABvM	optional	optional
my_own	16180	GO:0033016	optional	GO:0033016	my_own	unknown	optional	unknown	optional	optional	protein	unknown	2023-11-24	FABvM	optional	optional
my_own	16181	GO:0033017	optional	GO:0033017	my_own	unknown	optional	unknown	optional	optional	protein	unknown	2023-11-24	FABvM	optional	optional
my_own	16182	GO:0033018	optional	GO:0033018	my_own	unknown	optional	unknown	optional	optional	protein	unknown	2023-11-24	FABvM	optional	optional
my_own	16183	GO:0033019	optional	GO:0033019	my_own	unknown	optional	unknown	optional	optional	protein	unknown	2023-11-24	FABvM	optional	optional
my_own	16184	GO:0033020	optional	GO:0033020	my_own	unknown	optional	unknown	optional	optional	protein	unknown	2023-11-24	FABvM	optional	optional
my_own	16185	GO:0033021	optional	GO:0033021	my_own	unknown	optional	unknown	optional	optional	protein	unknown	2023-11-24	FABvM	optional	optional
my_own	16186	GO:0033022	optional	GO:0033022	my_own	unknown	optional	unknown	optional	optional	protein	unknown	2023-11-24	FABvM	optional	optional
my_own	16187	GO:0033023	optional	GO:0033023	my_own	unknown	optional	unknown	optional	optional	protein	unknown	2023-11-24	FABvM	optional	optional
my_own	16188	GO:0033024	optional	GO:0033024	my_own	unknown	optional	unknown	optional	optional	protein	unknown	2023-11-24	FABvM	optional	optional
my_own	16189	GO:0033025	optional	GO:0033025	my_own	unknown	optional	unknown	optional	optional	protein	unknown	2023-11-24	FABvM	optional	optional
my_own	16190	GO:0033026	optional	GO:0033026	my_own	unknown	optional	unknown	optional	optional	protein	unknown	2023-11-24	FABvM	optional	optional
my_own	16191	GO:0033027	optional	GO:0033027	my_own	unknown	optional	unknown	optional	optional	protein	unknown	2023-11-24	FABvM	optional	optional
my_own	16192	GO:0033028	optional	GO:0033028	my_own	unknown	optional	unknown	optional	optional	protein	unknown	2023-11-24	FABvM	optional	optional
my_own	16193	GO:0033029	optional	GO:0033029	my_own	unknown	optional	unknown	optional	optional	protein	unknown	2023-11-24	FABvM	optional	optional
my_own	16194	GO:0033030	optional	GO:0033030	my_own	unknown	optional	unknown	optional	optional	protein	unknown	2023-11-24	FABvM	optional	optional
my_own	16195	GO:0033031	optional	GO:0033031	my_own	unknown	optional	unknown	optional	optional	protein	unknown	2023-11-24	FABvM	optional	optional
my_own	16196	GO:0033032	optional	GO:0033032	my_own	unknown	optional	unknown	optional	optional	protein	unknown	2023-11-24	FABvM	optional	optional
my_own	16197	GO:0033033	optional	GO:0033033	my_own	unknown	optional	unknown	optional	optional	protein	unknown	2023-11-24	FABvM	optional	optional
my_own	16198	GO:0033034	optional	GO:0033034	my_own	unknown	optional	unknown	optional	optional	protein	unknown	2023-11-24	FABvM	optional	optional
my_own	16199	GO:0033036	optional	GO:0033036	my_own	unknown	optional	unknown	optional	optional	protein	unknown	2023-11-24	FABvM	optional	optional
my_own	16200	GO:0033037	optional	GO:0033037	my_own	unknown	optional	unknown	optional	optional	protein	unknown	2023-11-24	FABvM	optional	optional
my_own	16201	GO:0033038	optional	GO:0033038	my_own	unknown	optional	unknown	optional	optional	protein	unknown	2023-11-24	FABvM	optional	optional
my_own	16202	GO:0033039	optional	GO:0033039	my_own	unknown	optional	unknown	optional	optional	protein	unknown	2023-11-24	FABvM	optional	optional
my_own	16203	GO:0033040	optional	GO:0033040	my_own	unknown	optional	unknown	optional	optional	protein	unknown	2023-11-24	FABvM	optional	optional
my_own	16204	GO:0033041	optional	GO:0033041	my_own	unknown	optional	unknown	optional	optional	protein	unknown	2023-11-24	FABvM	optional	optional
my_own	16205	GO:0033042	optional	GO:0033042	my_own	unknown	optional	unknown	optional	optional	protein	unknown	2023-11-24	FABvM	optional	optional
my_own	16206	GO:0033043	optional	GO:0033043	my_own	unknown	optional	unknown	optional	optional	protein	unknown	2023-11-24	FABvM	optional	optional
my_own	16207	GO:0033044	optional	GO:0033044	my_own	unknown	optional	unknown	optional	optional	protein	unknown	2023-11-24	FABvM	optional	optional
my_own	16208	GO:0033045	optional	GO:0033045	my_own	unknown	optional	unknown	optional	optional	protein	unknown	2023-11-24	FABvM	optional	optional
my_own	16209	GO:0033046	optional	GO:0033046	my_own	unknown	optional	unknown	optional	optional	protein	unknown	2023-11-24	FABvM	optional	optional
my_own	16210	GO:0033047	optional	GO:0033047	my_own	unknown	optional	unknown	optional	optional	protein	unknown	2023-11-24	FABvM	optional	optional
my_own	16211	GO:0033048	optional	GO:0033048	my_own	unknown	optional	unknown	optional	optional	protein	unknown	2023-11-24	FABvM	optional	optional
my_own	16212	GO:0033049	optional	GO:0033049	my_own	unknown	optional	unknown	optional	optional	protein	unknown	2023-11-24	FABvM	optional	optional
my_own	16213	GO:0033050	optional	GO:0033050	my_own	unknown	optional	unknown	optional	optional	protein	unknown	2023-11-24	FABvM	optional	optional
my_own	16214	GO:0033051	optional	GO:0033051	my_own	unknown	optional	unknown	optional	optional	protein	unknown	2023-11-24	FABvM	optional	optional
my_own	16215	GO:0033052	optional	GO:0033052	my_own	unknown	optional	unknown	optional	optional	protein	unknown	2023-11-24	FABvM	optional	optional
my_own	16216	GO:0033053	optional	GO:0033053	my_own	unknown	optional	unknown	optional	optional	protein	unknown	2023-11-24	FABvM	optional	optional
my_own	16217	GO:0033054	optional	GO:0033054	my_own	unknown	optional	unknown	optional	optional	protein	unknown	2023-11-24	FABvM	optional	optional
my_own	16218	GO:0033055	optional	GO:0033055	my_own	unknown	optional	unknown	optional	optional	protein	unknown	2023-11-24	FABvM	optional	optional
my_own	16219	GO:0033056	optional	GO:0033056	my_own	unknown	optional	unknown	optional	optional	protein	unknown	2023-11-24	FABvM	optional	optional
my_own	16220	GO:0033058	optional	GO:0033058	my_own	unknown	optional	unknown	optional	optional	protein	unknown	2023-11-24	FABvM	optional	optional
my_own	16221	GO:0033059	optional	GO:0033059	my_own	unknown	optional	unknown	optional	optional	protein	unknown	2023-11-24	FABvM	optional	optional
my_own	16222	GO:0033060	optional	GO:0033060	my_own	unknown	optional	unknown	optional	optional	protein	unknown	2023-11-24	FABvM	optional	optional
my_own	16223	GO:0033061	optional	GO:0033061	my_own	unknown	optional	unknown	optional	optional	protein	unknown	2023-11-24	FABvM	optional	optional
my_own	16224	GO:0033063	optional	GO:0033063	my_own	unknown	optional	unknown	optional	optional	protein	unknown	2023-11-24	FABvM	optional	optional
my_own	16225	GO:0033064	optional	GO:0033064	my_own	unknown	optional	unknown	optional	optional	protein	unknown	2023-11-24	FABvM	optional	optional
my_own	16226	GO:0033065	optional	GO:0033065	my_own	unknown	optional	unknown	optional	optional	protein	unknown	2023-11-24	FABvM	optional	optional
my_own	16227	GO:0033066	optional	GO:0033066	my_own	unknown	optional	unknown	optional	optional	protein	unknown	2023-11-24	FABvM	optional	optional
my_own	16228	GO:0033067	optional	GO:0033067	my_own	unknown	optional	unknown	optional	optional	protein	unknown	2023-11-24	FABvM	optional	optional
my_own	16229	GO:0033068	optional	GO:0033068	my_own	unknown	optional	unknown	optional	optional	protein	unknown	2023-11-24	FABvM	optional	optional
my_own	16230	GO:0033069	optional	GO:0033069	my_own	unknown	optional	unknown	optional	optional	protein	unknown	2023-11-24	FABvM	optional	optional
my_own	16231	GO:0033070	optional	GO:0033070	my_own	unknown	optional	unknown	optional	optional	protein	unknown	2023-11-24	FABvM	optional	optional
my_own	16232	GO:0033071	optional	GO:0033071	my_own	unknown	optional	unknown	optional	optional	protein	unknown	2023-11-24	FABvM	optional	optional
my_own	16233	GO:0033072	optional	GO:0033072	my_own	unknown	optional	unknown	optional	optional	protein	unknown	2023-11-24	FABvM	optional	optional
my_own	16234	GO:0033073	optional	GO:0033073	my_own	unknown	optional	unknown	optional	optional	protein	unknown	2023-11-24	FABvM	optional	optional
my_own	16235	GO:0033074	optional	GO:0033074	my_own	unknown	optional	unknown	optional	optional	protein	unknown	2023-11-24	FABvM	optional	optional
my_own	16236	GO:0033075	optional	GO:0033075	my_own	unknown	optional	unknown	optional	optional	protein	unknown	2023-11-24	FABvM	optional	optional
my_own	16237	GO:0033076	optional	GO:0033076	my_own	unknown	optional	unknown	optional	optional	protein	unknown	2023-11-24	FABvM	optional	optional
my_own	16238	GO:0033077	optional	GO:0033077	my_own	unknown	optional	unknown	optional	optional	protein	unknown	2023-11-24	FABvM	optional	optional
my_own	16239	GO:0033078	optional	GO:0033078	my_own	unknown	optional	unknown	optional	optional	protein	unknown	2023-11-24	FABvM	optional	optional
my_own	16240	GO:0033079	optional	GO:0033079	my_own	unknown	optional	unknown	optional	optional	protein	unknown	2023-11-24	FABvM	optional	optional
my_own	16241	GO:0033080	optional	GO:0033080	my_own	unknown	optional	unknown	optional	optional	protein	unknown	2023-11-24	FABvM	optional	optional
my_own	16242	GO:0033081	optional	GO:0033081	my_own	unknown	optional	unknown	optional	optional	protein	unknown	2023-11-24	FABvM	optional	optional
my_own	16243	GO:0033082	optional	GO:0033082	my_own	unknown	optional	unknown	optional	optional	protein	unknown	2023-11-24	FABvM	optional	optional
my_own	16244	GO:0033083	optional	GO:0033083	my_own	unknown	optional	unknown	optional	optional	protein	unknown	2023-11-24	FABvM	optional	optional
my_own	16245	GO:0033084	optional	GO:0033084	my_own	unknown	optional	unknown	optional	optional	protein	unknown	2023-11-24	FABvM	optional	optional
my_own	16246	GO:0033085	optional	GO:0033085	my_own	unknown	optional	unknown	optional	optional	protein	unknown	2023-11-24	FABvM	optional	optional
my_own	16247	GO:0033086	optional	GO:0033086	my_own	unknown	optional	unknown	optional	optional	protein	unknown	2023-11-24	FABvM	optional	optional
my_own	16248	GO:0033087	optional	GO:0033087	my_own	unknown	optional	unknown	optional	optional	protein	unknown	2023-11-24	FABvM	optional	optional
my_own	16249	GO:0033088	optional	GO:0033088	my_own	unknown	optional	unknown	optional	optional	protein	unknown	2023-11-24	FABvM	optional	optional
my_own	16250	GO:0033089	optional	GO:0033089	my_own	unknown	optional	unknown	optional	optional	protein	unknown	2023-11-24	FABvM	optional	optional
my_own	16251	GO:0033090	optional	GO:0033090	my_own	unknown	optional	unknown	optional	optional	protein	unknown	2023-11-24	FABvM	optional	optional
my_own	16252	GO:0033091	optional	GO:0033091	my_own	unknown	optional	unknown	optional	optional	protein	unknown	2023-11-24	FABvM	optional	optional
my_own	16253	GO:0033092	optional	GO:0033092	my_own	unknown	optional	unknown	optional	optional	protein	unknown	2023-11-24	FABvM	optional	optional
my_own	16254	GO:0033093	optional	GO:0033093	my_own	unknown	optional	unknown	optional	optional	protein	unknown	2023-11-24	FABvM	optional	optional
my_own	16255	GO:0033094	optional	GO:0033094	my_own	unknown	optional	unknown	optional	optional	protein	unknown	2023-11-24	FABvM	optional	optional
my_own	16256	GO:0033095	optional	GO:0033095	my_own	unknown	optional	unknown	optional	optional	protein	unknown	2023-11-24	FABvM	optional	optional
my_own	16257	GO:0033096	optional	GO:0033096	my_own	unknown	optional	unknown	optional	optional	protein	unknown	2023-11-24	FABvM	optional	optional
my_own	16258	GO:0033097	optional	GO:0033097	my_own	unknown	optional	unknown	optional	optional	protein	unknown	2023-11-24	FABvM	optional	optional
my_own	16259	GO:0033098	optional	GO:0033098	my_own	unknown	optional	unknown	optional	optional	protein	unknown	2023-11-24	FABvM	optional	optional
my_own	16260	GO:0033099	optional	GO:0033099	my_own	unknown	optional	unknown	optional	optional	protein	unknown	2023-11-24	FABvM	optional	optional
my_own	16261	GO:0033100	optional	GO:0033100	my_own	unknown	optional	unknown	optional	optional	protein	unknown	2023-11-24	FABvM	optional	optional
my_own	16262	GO:0033101	optional	GO:0033101	my_own	unknown	optional	unknown	optional	optional	protein	unknown	2023-11-24	FABvM	optional	optional
my_own	16263	GO:0033102	optional	GO:0033102	my_own	unknown	optional	unknown	optional	optional	protein	unknown	2023-11-24	FABvM	optional	optional
my_own	16264	GO:0033103	optional	GO:0033103	my_own	unknown	optional	unknown	optional	optional	protein	unknown	2023-11-24	FABvM	optional	optional
my_own	16265	GO:0033104	optional	GO:0033104	my_own	unknown	optional	unknown	optional	optional	protein	unknown	2023-11-24	FABvM	optional	optional
my_own	16266	GO:0033105	optional	GO:0033105	my_own	unknown	optional	unknown	optional	optional	protein	unknown	2023-11-24	FABvM	optional	optional
my_own	16267	GO:0033106	optional	GO:0033106	my_own	unknown	optional	unknown	optional	optional	protein	unknown	2023-11-24	FABvM	optional	optional
my_own	16268	GO:0033107	optional	GO:0033107	my_own	unknown	optional	unknown	optional	optional	protein	unknown	2023-11-24	FABvM	optional	optional
my_own	16269	GO:0033108	optional	GO:0033108	my_own	unknown	optional	unknown	optional	optional	protein	unknown	2023-11-24	FABvM	optional	optional
my_own	16270	GO:0033110	optional	GO:0033110	my_own	unknown	optional	unknown	optional	optional	protein	unknown	2023-11-24	FABvM	optional	optional
my_own	16271	GO:0033111	optional	GO:0033111	my_own	unknown	optional	unknown	optional	optional	protein	unknown	2023-11-24	FABvM	optional	optional
my_own	16272	GO:0033112	optional	GO:0033112	my_own	unknown	optional	unknown	optional	optional	protein	unknown	2023-11-24	FABvM	optional	optional
my_own	16273	GO:0033113	optional	GO:0033113	my_own	unknown	optional	unknown	optional	optional	protein	unknown	2023-11-24	FABvM	optional	optional
my_own	16274	GO:0033114	optional	GO:0033114	my_own	unknown	optional	unknown	optional	optional	protein	unknown	2023-11-24	FABvM	optional	optional
my_own	16275	GO:0033115	optional	GO:0033115	my_own	unknown	optional	unknown	optional	optional	protein	unknown	2023-11-24	FABvM	optional	optional
my_own	16276	GO:0033116	optional	GO:0033116	my_own	unknown	optional	unknown	optional	optional	protein	unknown	2023-11-24	FABvM	optional	optional
my_own	16277	GO:0033117	optional	GO:0033117	my_own	unknown	optional	unknown	optional	optional	protein	unknown	2023-11-24	FABvM	optional	optional
my_own	16278	GO:0033118	optional	GO:0033118	my_own	unknown	optional	unknown	optional	optional	protein	unknown	2023-11-24	FABvM	optional	optional
my_own	16279	GO:0033119	optional	GO:0033119	my_own	unknown	optional	unknown	optional	optional	protein	unknown	2023-11-24	FABvM	optional	optional
my_own	16280	GO:0033120	optional	GO:0033120	my_own	unknown	optional	unknown	optional	optional	protein	unknown	2023-11-24	FABvM	optional	optional
my_own	16281	GO:0033121	optional	GO:0033121	my_own	unknown	optional	unknown	optional	optional	protein	unknown	2023-11-24	FABvM	optional	optional
my_own	16282	GO:0033122	optional	GO:0033122	my_own	unknown	optional	unknown	optional	optional	protein	unknown	2023-11-24	FABvM	optional	optional
my_own	16283	GO:0033123	optional	GO:0033123	my_own	unknown	optional	unknown	optional	optional	protein	unknown	2023-11-24	FABvM	optional	optional
my_own	16284	GO:0033124	optional	GO:0033124	my_own	unknown	optional	unknown	optional	optional	protein	unknown	2023-11-24	FABvM	optional	optional
my_own	16285	GO:0033125	optional	GO:0033125	my_own	unknown	optional	unknown	optional	optional	protein	unknown	2023-11-24	FABvM	optional	optional
my_own	16286	GO:0033126	optional	GO:0033126	my_own	unknown	optional	unknown	optional	optional	protein	unknown	2023-11-24	FABvM	optional	optional
my_own	16287	GO:0033127	optional	GO:0033127	my_own	unknown	optional	unknown	optional	optional	protein	unknown	2023-11-24	FABvM	optional	optional
my_own	16288	GO:0033128	optional	GO:0033128	my_own	unknown	optional	unknown	optional	optional	protein	unknown	2023-11-24	FABvM	optional	optional
my_own	16289	GO:0033129	optional	GO:0033129	my_own	unknown	optional	unknown	optional	optional	protein	unknown	2023-11-24	FABvM	optional	optional
my_own	16290	GO:0033130	optional	GO:0033130	my_own	unknown	optional	unknown	optional	optional	protein	unknown	2023-11-24	FABvM	optional	optional
my_own	16291	GO:0033131	optional	GO:0033131	my_own	unknown	optional	unknown	optional	optional	protein	unknown	2023-11-24	FABvM	optional	optional
my_own	16292	GO:0033132	optional	GO:0033132	my_own	unknown	optional	unknown	optional	optional	protein	unknown	2023-11-24	FABvM	optional	optional
my_own	16293	GO:0033133	optional	GO:0033133	my_own	unknown	optional	unknown	optional	optional	protein	unknown	2023-11-24	FABvM	optional	optional
my_own	16294	GO:0033134	optional	GO:0033134	my_own	unknown	optional	unknown	optional	optional	protein	unknown	2023-11-24	FABvM	optional	optional
my_own	16295	GO:0033135	optional	GO:0033135	my_own	unknown	optional	unknown	optional	optional	protein	unknown	2023-11-24	FABvM	optional	optional
my_own	16296	GO:0033137	optional	GO:0033137	my_own	unknown	optional	unknown	optional	optional	protein	unknown	2023-11-24	FABvM	optional	optional
my_own	16297	GO:0033138	optional	GO:0033138	my_own	unknown	optional	unknown	optional	optional	protein	unknown	2023-11-24	FABvM	optional	optional
my_own	16298	GO:0033139	optional	GO:0033139	my_own	unknown	optional	unknown	optional	optional	protein	unknown	2023-11-24	FABvM	optional	optional
my_own	16299	GO:0033140	optional	GO:0033140	my_own	unknown	optional	unknown	optional	optional	protein	unknown	2023-11-24	FABvM	optional	optional
my_own	16300	GO:0033141	optional	GO:0033141	my_own	unknown	optional	unknown	optional	optional	protein	unknown	2023-11-24	FABvM	optional	optional
my_own	16301	GO:0033142	optional	GO:0033142	my_own	unknown	optional	unknown	optional	optional	protein	unknown	2023-11-24	FABvM	optional	optional
my_own	16302	GO:0033143	optional	GO:0033143	my_own	unknown	optional	unknown	optional	optional	protein	unknown	2023-11-24	FABvM	optional	optional
my_own	16303	GO:0033144	optional	GO:0033144	my_own	unknown	optional	unknown	optional	optional	protein	unknown	2023-11-24	FABvM	optional	optional
my_own	16304	GO:0033145	optional	GO:0033145	my_own	unknown	optional	unknown	optional	optional	protein	unknown	2023-11-24	FABvM	optional	optional
my_own	16305	GO:0033146	optional	GO:0033146	my_own	unknown	optional	unknown	optional	optional	protein	unknown	2023-11-24	FABvM	optional	optional
my_own	16306	GO:0033147	optional	GO:0033147	my_own	unknown	optional	unknown	optional	optional	protein	unknown	2023-11-24	FABvM	optional	optional
my_own	16307	GO:0033148	optional	GO:0033148	my_own	unknown	optional	unknown	optional	optional	protein	unknown	2023-11-24	FABvM	optional	optional
my_own	16308	GO:0033149	optional	GO:0033149	my_own	unknown	optional	unknown	optional	optional	protein	unknown	2023-11-24	FABvM	optional	optional
my_own	16309	GO:0033150	optional	GO:0033150	my_own	unknown	optional	unknown	optional	optional	protein	unknown	2023-11-24	FABvM	optional	optional
my_own	16310	GO:0033151	optional	GO:0033151	my_own	unknown	optional	unknown	optional	optional	protein	unknown	2023-11-24	FABvM	optional	optional
my_own	16311	GO:0033152	optional	GO:0033152	my_own	unknown	optional	unknown	optional	optional	protein	unknown	2023-11-24	FABvM	optional	optional
my_own	16312	GO:0033153	optional	GO:0033153	my_own	unknown	optional	unknown	optional	optional	protein	unknown	2023-11-24	FABvM	optional	optional
my_own	16313	GO:0033154	optional	GO:0033154	my_own	unknown	optional	unknown	optional	optional	protein	unknown	2023-11-24	FABvM	optional	optional
my_own	16314	GO:0033156	optional	GO:0033156	my_own	unknown	optional	unknown	optional	optional	protein	unknown	2023-11-24	FABvM	optional	optional
my_own	16315	GO:0033157	optional	GO:0033157	my_own	unknown	optional	unknown	optional	optional	protein	unknown	2023-11-24	FABvM	optional	optional
my_own	16316	GO:0033158	optional	GO:0033158	my_own	unknown	optional	unknown	optional	optional	protein	unknown	2023-11-24	FABvM	optional	optional
my_own	16317	GO:0033159	optional	GO:0033159	my_own	unknown	optional	unknown	optional	optional	protein	unknown	2023-11-24	FABvM	optional	optional
my_own	16318	GO:0033160	optional	GO:0033160	my_own	unknown	optional	unknown	optional	optional	protein	unknown	2023-11-24	FABvM	optional	optional
my_own	16319	GO:0033161	optional	GO:0033161	my_own	unknown	optional	unknown	optional	optional	protein	unknown	2023-11-24	FABvM	optional	optional
my_own	16320	GO:0033162	optional	GO:0033162	my_own	unknown	optional	unknown	optional	optional	protein	unknown	2023-11-24	FABvM	optional	optional
my_own	16321	GO:0033163	optional	GO:0033163	my_own	unknown	optional	unknown	optional	optional	protein	unknown	2023-11-24	FABvM	optional	optional
my_own	16322	GO:0033164	optional	GO:0033164	my_own	unknown	optional	unknown	optional	optional	protein	unknown	2023-11-24	FABvM	optional	optional
my_own	16323	GO:0033165	optional	GO:0033165	my_own	unknown	optional	unknown	optional	optional	protein	unknown	2023-11-24	FABvM	optional	optional
my_own	16324	GO:0033166	optional	GO:0033166	my_own	unknown	optional	unknown	optional	optional	protein	unknown	2023-11-24	FABvM	optional	optional
my_own	16325	GO:0033167	optional	GO:0033167	my_own	unknown	optional	unknown	optional	optional	protein	unknown	2023-11-24	FABvM	optional	optional
my_own	16326	GO:0033168	optional	GO:0033168	my_own	unknown	optional	unknown	optional	optional	protein	unknown	2023-11-24	FABvM	optional	optional
my_own	16327	GO:0033169	optional	GO:0033169	my_own	unknown	optional	unknown	optional	optional	protein	unknown	2023-11-24	FABvM	optional	optional
my_own	16328	GO:0033171	optional	GO:0033171	my_own	unknown	optional	unknown	optional	optional	protein	unknown	2023-11-24	FABvM	optional	optional
my_own	16329	GO:0033172	optional	GO:0033172	my_own	unknown	optional	unknown	optional	optional	protein	unknown	2023-11-24	FABvM	optional	optional
my_own	16330	GO:0033173	optional	GO:0033173	my_own	unknown	optional	unknown	optional	optional	protein	unknown	2023-11-24	FABvM	optional	optional
my_own	16331	GO:0033174	optional	GO:0033174	my_own	unknown	optional	unknown	optional	optional	protein	unknown	2023-11-24	FABvM	optional	optional
my_own	16332	GO:0033175	optional	GO:0033175	my_own	unknown	optional	unknown	optional	optional	protein	unknown	2023-11-24	FABvM	optional	optional
my_own	16333	GO:0033176	optional	GO:0033176	my_own	unknown	optional	unknown	optional	optional	protein	unknown	2023-11-24	FABvM	optional	optional
my_own	16334	GO:0033177	optional	GO:0033177	my_own	unknown	optional	unknown	optional	optional	protein	unknown	2023-11-24	FABvM	optional	optional
my_own	16335	GO:0033178	optional	GO:0033178	my_own	unknown	optional	unknown	optional	optional	protein	unknown	2023-11-24	FABvM	optional	optional
my_own	16336	GO:0033179	optional	GO:0033179	my_own	unknown	optional	unknown	optional	optional	protein	unknown	2023-11-24	FABvM	optional	optional
my_own	16337	GO:0033180	optional	GO:0033180	my_own	unknown	optional	unknown	optional	optional	protein	unknown	2023-11-24	FABvM	optional	optional
my_own	16338	GO:0033181	optional	GO:0033181	my_own	unknown	optional	unknown	optional	optional	protein	unknown	2023-11-24	FABvM	optional	optional
my_own	16339	GO:0033182	optional	GO:0033182	my_own	unknown	optional	unknown	optional	optional	protein	unknown	2023-11-24	FABvM	optional	optional
my_own	16340	GO:0033183	optional	GO:0033183	my_own	unknown	optional	unknown	optional	optional	protein	unknown	2023-11-24	FABvM	optional	optional
my_own	16341	GO:0033184	optional	GO:0033184	my_own	unknown	optional	unknown	optional	optional	protein	unknown	2023-11-24	FABvM	optional	optional
my_own	16342	GO:0033185	optional	GO:0033185	my_own	unknown	optional	unknown	optional	optional	protein	unknown	2023-11-24	FABvM	optional	optional
my_own	16343	GO:0033186	optional	GO:0033186	my_own	unknown	optional	unknown	optional	optional	protein	unknown	2023-11-24	FABvM	optional	optional
my_own	16344	GO:0033187	optional	GO:0033187	my_own	unknown	optional	unknown	optional	optional	protein	unknown	2023-11-24	FABvM	optional	optional
my_own	16345	GO:0033188	optional	GO:0033188	my_own	unknown	optional	unknown	optional	optional	protein	unknown	2023-11-24	FABvM	optional	optional
my_own	16346	GO:0033189	optional	GO:0033189	my_own	unknown	optional	unknown	optional	optional	protein	unknown	2023-11-24	FABvM	optional	optional
my_own	16347	GO:0033190	optional	GO:0033190	my_own	unknown	optional	unknown	optional	optional	protein	unknown	2023-11-24	FABvM	optional	optional
my_own	16348	GO:0033191	optional	GO:0033191	my_own	unknown	optional	unknown	optional	optional	protein	unknown	2023-11-24	FABvM	optional	optional
my_own	16349	GO:0033192	optional	GO:0033192	my_own	unknown	optional	unknown	optional	optional	protein	unknown	2023-11-24	FABvM	optional	optional
my_own	16350	GO:0033193	optional	GO:0033193	my_own	unknown	optional	unknown	optional	optional	protein	unknown	2023-11-24	FABvM	optional	optional
my_own	16351	GO:0033194	optional	GO:0033194	my_own	unknown	optional	unknown	optional	optional	protein	unknown	2023-11-24	FABvM	optional	optional
my_own	16352	GO:0033195	optional	GO:0033195	my_own	unknown	optional	unknown	optional	optional	protein	unknown	2023-11-24	FABvM	optional	optional
my_own	16353	GO:0033196	optional	GO:0033196	my_own	unknown	optional	unknown	optional	optional	protein	unknown	2023-11-24	FABvM	optional	optional
my_own	16354	GO:0033197	optional	GO:0033197	my_own	unknown	optional	unknown	optional	optional	protein	unknown	2023-11-24	FABvM	optional	optional
my_own	16355	GO:0033198	optional	GO:0033198	my_own	unknown	optional	unknown	optional	optional	protein	unknown	2023-11-24	FABvM	optional	optional
my_own	16356	GO:0033199	optional	GO:0033199	my_own	unknown	optional	unknown	optional	optional	protein	unknown	2023-11-24	FABvM	optional	optional
my_own	16357	GO:0033200	optional	GO:0033200	my_own	unknown	optional	unknown	optional	optional	protein	unknown	2023-11-24	FABvM	optional	optional
my_own	16358	GO:0033201	optional	GO:0033201	my_own	unknown	optional	unknown	optional	optional	protein	unknown	2023-11-24	FABvM	optional	optional
my_own	16359	GO:0033202	optional	GO:0033202	my_own	unknown	optional	unknown	optional	optional	protein	unknown	2023-11-24	FABvM	optional	optional
my_own	16360	GO:0033203	optional	GO:0033203	my_own	unknown	optional	unknown	optional	optional	protein	unknown	2023-11-24	FABvM	optional	optional
my_own	16361	GO:0033204	optional	GO:0033204	my_own	unknown	optional	unknown	optional	optional	protein	unknown	2023-11-24	FABvM	optional	optional
my_own	16362	GO:0033206	optional	GO:0033206	my_own	unknown	optional	unknown	optional	optional	protein	unknown	2023-11-24	FABvM	optional	optional
my_own	16363	GO:0033207	optional	GO:0033207	my_own	unknown	optional	unknown	optional	optional	protein	unknown	2023-11-24	FABvM	optional	optional
my_own	16364	GO:0033208	optional	GO:0033208	my_own	unknown	optional	unknown	optional	optional	protein	unknown	2023-11-24	FABvM	optional	optional
my_own	16365	GO:0033209	optional	GO:0033209	my_own	unknown	optional	unknown	optional	optional	protein	unknown	2023-11-24	FABvM	optional	optional
my_own	16366	GO:0033210	optional	GO:0033210	my_own	unknown	optional	unknown	optional	optional	protein	unknown	2023-11-24	FABvM	optional	optional
my_own	16367	GO:0033211	optional	GO:0033211	my_own	unknown	optional	unknown	optional	optional	protein	unknown	2023-11-24	FABvM	optional	optional
my_own	16368	GO:0033212	optional	GO:0033212	my_own	unknown	optional	unknown	optional	optional	protein	unknown	2023-11-24	FABvM	optional	optional
my_own	16369	GO:0033214	optional	GO:0033214	my_own	unknown	optional	unknown	optional	optional	protein	unknown	2023-11-24	FABvM	optional	optional
my_own	16370	GO:0033215	optional	GO:0033215	my_own	unknown	optional	unknown	optional	optional	protein	unknown	2023-11-24	FABvM	optional	optional
my_own	16371	GO:0033217	optional	GO:0033217	my_own	unknown	optional	unknown	optional	optional	protein	unknown	2023-11-24	FABvM	optional	optional
my_own	16372	GO:0033218	optional	GO:0033218	my_own	unknown	optional	unknown	optional	optional	protein	unknown	2023-11-24	FABvM	optional	optional
my_own	16373	GO:0033219	optional	GO:0033219	my_own	unknown	optional	unknown	optional	optional	protein	unknown	2023-11-24	FABvM	optional	optional
my_own	16374	GO:0033220	optional	GO:0033220	my_own	unknown	optional	unknown	optional	optional	protein	unknown	2023-11-24	FABvM	optional	optional
my_own	16375	GO:0033221	optional	GO:0033221	my_own	unknown	optional	unknown	optional	optional	protein	unknown	2023-11-24	FABvM	optional	optional
my_own	16376	GO:0033222	optional	GO:0033222	my_own	unknown	optional	unknown	optional	optional	protein	unknown	2023-11-24	FABvM	optional	optional
my_own	16377	GO:0033223	optional	GO:0033223	my_own	unknown	optional	unknown	optional	optional	protein	unknown	2023-11-24	FABvM	optional	optional
my_own	16378	GO:0033225	optional	GO:0033225	my_own	unknown	optional	unknown	optional	optional	protein	unknown	2023-11-24	FABvM	optional	optional
my_own	16379	GO:0033226	optional	GO:0033226	my_own	unknown	optional	unknown	optional	optional	protein	unknown	2023-11-24	FABvM	optional	optional
my_own	16380	GO:0033227	optional	GO:0033227	my_own	unknown	optional	unknown	optional	optional	protein	unknown	2023-11-24	FABvM	optional	optional
my_own	16381	GO:0033228	optional	GO:0033228	my_own	unknown	optional	unknown	optional	optional	protein	unknown	2023-11-24	FABvM	optional	optional
my_own	16382	GO:0033229	optional	GO:0033229	my_own	unknown	optional	unknown	optional	optional	protein	unknown	2023-11-24	FABvM	optional	optional
my_own	16383	GO:0033230	optional	GO:0033230	my_own	unknown	optional	unknown	optional	optional	protein	unknown	2023-11-24	FABvM	optional	optional
my_own	16384	GO:0033231	optional	GO:0033231	my_own	unknown	optional	unknown	optional	optional	protein	unknown	2023-11-24	FABvM	optional	optional
my_own	16385	GO:0033232	optional	GO:0033232	my_own	unknown	optional	unknown	optional	optional	protein	unknown	2023-11-24	FABvM	optional	optional
my_own	16386	GO:0033233	optional	GO:0033233	my_own	unknown	optional	unknown	optional	optional	protein	unknown	2023-11-24	FABvM	optional	optional
my_own	16387	GO:0033234	optional	GO:0033234	my_own	unknown	optional	unknown	optional	optional	protein	unknown	2023-11-24	FABvM	optional	optional
my_own	16388	GO:0033235	optional	GO:0033235	my_own	unknown	optional	unknown	optional	optional	protein	unknown	2023-11-24	FABvM	optional	optional
my_own	16389	GO:0033236	optional	GO:0033236	my_own	unknown	optional	unknown	optional	optional	protein	unknown	2023-11-24	FABvM	optional	optional
my_own	16390	GO:0033237	optional	GO:0033237	my_own	unknown	optional	unknown	optional	optional	protein	unknown	2023-11-24	FABvM	optional	optional
my_own	16391	GO:0033238	optional	GO:0033238	my_own	unknown	optional	unknown	optional	optional	protein	unknown	2023-11-24	FABvM	optional	optional
my_own	16392	GO:0033239	optional	GO:0033239	my_own	unknown	optional	unknown	optional	optional	protein	unknown	2023-11-24	FABvM	optional	optional
my_own	16393	GO:0033240	optional	GO:0033240	my_own	unknown	optional	unknown	optional	optional	protein	unknown	2023-11-24	FABvM	optional	optional
my_own	16394	GO:0033241	optional	GO:0033241	my_own	unknown	optional	unknown	optional	optional	protein	unknown	2023-11-24	FABvM	optional	optional
my_own	16395	GO:0033242	optional	GO:0033242	my_own	unknown	optional	unknown	optional	optional	protein	unknown	2023-11-24	FABvM	optional	optional
my_own	16396	GO:0033243	optional	GO:0033243	my_own	unknown	optional	unknown	optional	optional	protein	unknown	2023-11-24	FABvM	optional	optional
my_own	16397	GO:0033244	optional	GO:0033244	my_own	unknown	optional	unknown	optional	optional	protein	unknown	2023-11-24	FABvM	optional	optional
my_own	16398	GO:0033245	optional	GO:0033245	my_own	unknown	optional	unknown	optional	optional	protein	unknown	2023-11-24	FABvM	optional	optional
my_own	16399	GO:0033246	optional	GO:0033246	my_own	unknown	optional	unknown	optional	optional	protein	unknown	2023-11-24	FABvM	optional	optional
my_own	16400	GO:0033247	optional	GO:0033247	my_own	unknown	optional	unknown	optional	optional	protein	unknown	2023-11-24	FABvM	optional	optional
my_own	16401	GO:0033248	optional	GO:0033248	my_own	unknown	optional	unknown	optional	optional	protein	unknown	2023-11-24	FABvM	optional	optional
my_own	16402	GO:0033249	optional	GO:0033249	my_own	unknown	optional	unknown	optional	optional	protein	unknown	2023-11-24	FABvM	optional	optional
my_own	16403	GO:0033250	optional	GO:0033250	my_own	unknown	optional	unknown	optional	optional	protein	unknown	2023-11-24	FABvM	optional	optional
my_own	16404	GO:0033251	optional	GO:0033251	my_own	unknown	optional	unknown	optional	optional	protein	unknown	2023-11-24	FABvM	optional	optional
my_own	16405	GO:0033252	optional	GO:0033252	my_own	unknown	optional	unknown	optional	optional	protein	unknown	2023-11-24	FABvM	optional	optional
my_own	16406	GO:0033253	optional	GO:0033253	my_own	unknown	optional	unknown	optional	optional	protein	unknown	2023-11-24	FABvM	optional	optional
my_own	16407	GO:0033254	optional	GO:0033254	my_own	unknown	optional	unknown	optional	optional	protein	unknown	2023-11-24	FABvM	optional	optional
my_own	16408	GO:0033255	optional	GO:0033255	my_own	unknown	optional	unknown	optional	optional	protein	unknown	2023-11-24	FABvM	optional	optional
my_own	16409	GO:0033256	optional	GO:0033256	my_own	unknown	optional	unknown	optional	optional	protein	unknown	2023-11-24	FABvM	optional	optional
my_own	16410	GO:0033257	optional	GO:0033257	my_own	unknown	optional	unknown	optional	optional	protein	unknown	2023-11-24	FABvM	optional	optional
my_own	16411	GO:0033258	optional	GO:0033258	my_own	unknown	optional	unknown	optional	optional	protein	unknown	2023-11-24	FABvM	optional	optional
my_own	16412	GO:0033259	optional	GO:0033259	my_own	unknown	optional	unknown	optional	optional	protein	unknown	2023-11-24	FABvM	optional	optional
my_own	16413	GO:0033260	optional	GO:0033260	my_own	unknown	optional	unknown	optional	optional	protein	unknown	2023-11-24	FABvM	optional	optional
my_own	16414	GO:0033261	optional	GO:0033261	my_own	unknown	optional	unknown	optional	optional	protein	unknown	2023-11-24	FABvM	optional	optional
my_own	16415	GO:0033262	optional	GO:0033262	my_own	unknown	optional	unknown	optional	optional	protein	unknown	2023-11-24	FABvM	optional	optional
my_own	16416	GO:0033263	optional	GO:0033263	my_own	unknown	optional	unknown	optional	optional	protein	unknown	2023-11-24	FABvM	optional	optional
my_own	16417	GO:0033264	optional	GO:0033264	my_own	unknown	optional	unknown	optional	optional	protein	unknown	2023-11-24	FABvM	optional	optional
my_own	16418	GO:0033265	optional	GO:0033265	my_own	unknown	optional	unknown	optional	optional	protein	unknown	2023-11-24	FABvM	optional	optional
my_own	16419	GO:0033266	optional	GO:0033266	my_own	unknown	optional	unknown	optional	optional	protein	unknown	2023-11-24	FABvM	optional	optional
my_own	16420	GO:0033267	optional	GO:0033267	my_own	unknown	optional	unknown	optional	optional	protein	unknown	2023-11-24	FABvM	optional	optional
my_own	16421	GO:0033268	optional	GO:0033268	my_own	unknown	optional	unknown	optional	optional	protein	unknown	2023-11-24	FABvM	optional	optional
my_own	16422	GO:0033269	optional	GO:0033269	my_own	unknown	optional	unknown	optional	optional	protein	unknown	2023-11-24	FABvM	optional	optional
my_own	16423	GO:0033270	optional	GO:0033270	my_own	unknown	optional	unknown	optional	optional	protein	unknown	2023-11-24	FABvM	optional	optional
my_own	16424	GO:0033271	optional	GO:0033271	my_own	unknown	optional	unknown	optional	optional	protein	unknown	2023-11-24	FABvM	optional	optional
my_own	16425	GO:0033272	optional	GO:0033272	my_own	unknown	optional	unknown	optional	optional	protein	unknown	2023-11-24	FABvM	optional	optional
my_own	16426	GO:0033273	optional	GO:0033273	my_own	unknown	optional	unknown	optional	optional	protein	unknown	2023-11-24	FABvM	optional	optional
my_own	16427	GO:0033274	optional	GO:0033274	my_own	unknown	optional	unknown	optional	optional	protein	unknown	2023-11-24	FABvM	optional	optional
my_own	16428	GO:0033275	optional	GO:0033275	my_own	unknown	optional	unknown	optional	optional	protein	unknown	2023-11-24	FABvM	optional	optional
my_own	16429	GO:0033276	optional	GO:0033276	my_own	unknown	optional	unknown	optional	optional	protein	unknown	2023-11-24	FABvM	optional	optional
my_own	16430	GO:0033277	optional	GO:0033277	my_own	unknown	optional	unknown	optional	optional	protein	unknown	2023-11-24	FABvM	optional	optional
my_own	16431	GO:0033278	optional	GO:0033278	my_own	unknown	optional	unknown	optional	optional	protein	unknown	2023-11-24	FABvM	optional	optional
my_own	16432	GO:0033280	optional	GO:0033280	my_own	unknown	optional	unknown	optional	optional	protein	unknown	2023-11-24	FABvM	optional	optional
my_own	16433	GO:0033281	optional	GO:0033281	my_own	unknown	optional	unknown	optional	optional	protein	unknown	2023-11-24	FABvM	optional	optional
my_own	16434	GO:0033282	optional	GO:0033282	my_own	unknown	optional	unknown	optional	optional	protein	unknown	2023-11-24	FABvM	optional	optional
my_own	16435	GO:0033283	optional	GO:0033283	my_own	unknown	optional	unknown	optional	optional	protein	unknown	2023-11-24	FABvM	optional	optional
my_own	16436	GO:0033284	optional	GO:0033284	my_own	unknown	optional	unknown	optional	optional	protein	unknown	2023-11-24	FABvM	optional	optional
my_own	16437	GO:0033285	optional	GO:0033285	my_own	unknown	optional	unknown	optional	optional	protein	unknown	2023-11-24	FABvM	optional	optional
my_own	16438	GO:0033286	optional	GO:0033286	my_own	unknown	optional	unknown	optional	optional	protein	unknown	2023-11-24	FABvM	optional	optional
my_own	16439	GO:0033288	optional	GO:0033288	my_own	unknown	optional	unknown	optional	optional	protein	unknown	2023-11-24	FABvM	optional	optional
my_own	16440	GO:0033289	optional	GO:0033289	my_own	unknown	optional	unknown	optional	optional	protein	unknown	2023-11-24	FABvM	optional	optional
my_own	16441	GO:0033290	optional	GO:0033290	my_own	unknown	optional	unknown	optional	optional	protein	unknown	2023-11-24	FABvM	optional	optional
my_own	16442	GO:0033291	optional	GO:0033291	my_own	unknown	optional	unknown	optional	optional	protein	unknown	2023-11-24	FABvM	optional	optional
my_own	16443	GO:0033292	optional	GO:0033292	my_own	unknown	optional	unknown	optional	optional	protein	unknown	2023-11-24	FABvM	optional	optional
my_own	16444	GO:0033293	optional	GO:0033293	my_own	unknown	optional	unknown	optional	optional	protein	unknown	2023-11-24	FABvM	optional	optional
my_own	16445	GO:0033294	optional	GO:0033294	my_own	unknown	optional	unknown	optional	optional	protein	unknown	2023-11-24	FABvM	optional	optional
my_own	16446	GO:0033295	optional	GO:0033295	my_own	unknown	optional	unknown	optional	optional	protein	unknown	2023-11-24	FABvM	optional	optional
my_own	16447	GO:0033296	optional	GO:0033296	my_own	unknown	optional	unknown	optional	optional	protein	unknown	2023-11-24	FABvM	optional	optional
my_own	16448	GO:0033298	optional	GO:0033298	my_own	unknown	optional	unknown	optional	optional	protein	unknown	2023-11-24	FABvM	optional	optional
my_own	16449	GO:0033299	optional	GO:0033299	my_own	unknown	optional	unknown	optional	optional	protein	unknown	2023-11-24	FABvM	optional	optional
my_own	16450	GO:0033300	optional	GO:0033300	my_own	unknown	optional	unknown	optional	optional	protein	unknown	2023-11-24	FABvM	optional	optional
my_own	16451	GO:0033301	optional	GO:0033301	my_own	unknown	optional	unknown	optional	optional	protein	unknown	2023-11-24	FABvM	optional	optional
my_own	16452	GO:0033302	optional	GO:0033302	my_own	unknown	optional	unknown	optional	optional	protein	unknown	2023-11-24	FABvM	optional	optional
my_own	16453	GO:0033303	optional	GO:0033303	my_own	unknown	optional	unknown	optional	optional	protein	unknown	2023-11-24	FABvM	optional	optional
my_own	16454	GO:0033304	optional	GO:0033304	my_own	unknown	optional	unknown	optional	optional	protein	unknown	2023-11-24	FABvM	optional	optional
my_own	16455	GO:0033305	optional	GO:0033305	my_own	unknown	optional	unknown	optional	optional	protein	unknown	2023-11-24	FABvM	optional	optional
my_own	16456	GO:0033306	optional	GO:0033306	my_own	unknown	optional	unknown	optional	optional	protein	unknown	2023-11-24	FABvM	optional	optional
my_own	16457	GO:0033307	optional	GO:0033307	my_own	unknown	optional	unknown	optional	optional	protein	unknown	2023-11-24	FABvM	optional	optional
my_own	16458	GO:0033308	optional	GO:0033308	my_own	unknown	optional	unknown	optional	optional	protein	unknown	2023-11-24	FABvM	optional	optional
my_own	16459	GO:0033309	optional	GO:0033309	my_own	unknown	optional	unknown	optional	optional	protein	unknown	2023-11-24	FABvM	optional	optional
my_own	16460	GO:0033310	optional	GO:0033310	my_own	unknown	optional	unknown	optional	optional	protein	unknown	2023-11-24	FABvM	optional	optional
my_own	16461	GO:0033311	optional	GO:0033311	my_own	unknown	optional	unknown	optional	optional	protein	unknown	2023-11-24	FABvM	optional	optional
my_own	16462	GO:0033312	optional	GO:0033312	my_own	unknown	optional	unknown	optional	optional	protein	unknown	2023-11-24	FABvM	optional	optional
my_own	16463	GO:0033313	optional	GO:0033313	my_own	unknown	optional	unknown	optional	optional	protein	unknown	2023-11-24	FABvM	optional	optional
my_own	16464	GO:0033314	optional	GO:0033314	my_own	unknown	optional	unknown	optional	optional	protein	unknown	2023-11-24	FABvM	optional	optional
my_own	16465	GO:0033315	optional	GO:0033315	my_own	unknown	optional	unknown	optional	optional	protein	unknown	2023-11-24	FABvM	optional	optional
my_own	16466	GO:0033316	optional	GO:0033316	my_own	unknown	optional	unknown	optional	optional	protein	unknown	2023-11-24	FABvM	optional	optional
my_own	16467	GO:0033319	optional	GO:0033319	my_own	unknown	optional	unknown	optional	optional	protein	unknown	2023-11-24	FABvM	optional	optional
my_own	16468	GO:0033320	optional	GO:0033320	my_own	unknown	optional	unknown	optional	optional	protein	unknown	2023-11-24	FABvM	optional	optional
my_own	16469	GO:0033321	optional	GO:0033321	my_own	unknown	optional	unknown	optional	optional	protein	unknown	2023-11-24	FABvM	optional	optional
my_own	16470	GO:0033322	optional	GO:0033322	my_own	unknown	optional	unknown	optional	optional	protein	unknown	2023-11-24	FABvM	optional	optional
my_own	16471	GO:0033323	optional	GO:0033323	my_own	unknown	optional	unknown	optional	optional	protein	unknown	2023-11-24	FABvM	optional	optional
my_own	16472	GO:0033324	optional	GO:0033324	my_own	unknown	optional	unknown	optional	optional	protein	unknown	2023-11-24	FABvM	optional	optional
my_own	16473	GO:0033325	optional	GO:0033325	my_own	unknown	optional	unknown	optional	optional	protein	unknown	2023-11-24	FABvM	optional	optional
my_own	16474	GO:0033326	optional	GO:0033326	my_own	unknown	optional	unknown	optional	optional	protein	unknown	2023-11-24	FABvM	optional	optional
my_own	16475	GO:0033327	optional	GO:0033327	my_own	unknown	optional	unknown	optional	optional	protein	unknown	2023-11-24	FABvM	optional	optional
my_own	16476	GO:0033328	optional	GO:0033328	my_own	unknown	optional	unknown	optional	optional	protein	unknown	2023-11-24	FABvM	optional	optional
my_own	16477	GO:0033329	optional	GO:0033329	my_own	unknown	optional	unknown	optional	optional	protein	unknown	2023-11-24	FABvM	optional	optional
my_own	16478	GO:0033330	optional	GO:0033330	my_own	unknown	optional	unknown	optional	optional	protein	unknown	2023-11-24	FABvM	optional	optional
my_own	16479	GO:0033331	optional	GO:0033331	my_own	unknown	optional	unknown	optional	optional	protein	unknown	2023-11-24	FABvM	optional	optional
my_own	16480	GO:0033332	optional	GO:0033332	my_own	unknown	optional	unknown	optional	optional	protein	unknown	2023-11-24	FABvM	optional	optional
my_own	16481	GO:0033333	optional	GO:0033333	my_own	unknown	optional	unknown	optional	optional	protein	unknown	2023-11-24	FABvM	optional	optional
my_own	16482	GO:0033334	optional	GO:0033334	my_own	unknown	optional	unknown	optional	optional	protein	unknown	2023-11-24	FABvM	optional	optional
my_own	16483	GO:0033335	optional	GO:0033335	my_own	unknown	optional	unknown	optional	optional	protein	unknown	2023-11-24	FABvM	optional	optional
my_own	16484	GO:0033336	optional	GO:0033336	my_own	unknown	optional	unknown	optional	optional	protein	unknown	2023-11-24	FABvM	optional	optional
my_own	16485	GO:0033337	optional	GO:0033337	my_own	unknown	optional	unknown	optional	optional	protein	unknown	2023-11-24	FABvM	optional	optional
my_own	16486	GO:0033338	optional	GO:0033338	my_own	unknown	optional	unknown	optional	optional	protein	unknown	2023-11-24	FABvM	optional	optional
my_own	16487	GO:0033339	optional	GO:0033339	my_own	unknown	optional	unknown	optional	optional	protein	unknown	2023-11-24	FABvM	optional	optional
my_own	16488	GO:0033340	optional	GO:0033340	my_own	unknown	optional	unknown	optional	optional	protein	unknown	2023-11-24	FABvM	optional	optional
my_own	16489	GO:0033341	optional	GO:0033341	my_own	unknown	optional	unknown	optional	optional	protein	unknown	2023-11-24	FABvM	optional	optional
my_own	16490	GO:0033342	optional	GO:0033342	my_own	unknown	optional	unknown	optional	optional	protein	unknown	2023-11-24	FABvM	optional	optional
my_own	16491	GO:0033343	optional	GO:0033343	my_own	unknown	optional	unknown	optional	optional	protein	unknown	2023-11-24	FABvM	optional	optional
my_own	16492	GO:0033344	optional	GO:0033344	my_own	unknown	optional	unknown	optional	optional	protein	unknown	2023-11-24	FABvM	optional	optional
my_own	16493	GO:0033345	optional	GO:0033345	my_own	unknown	optional	unknown	optional	optional	protein	unknown	2023-11-24	FABvM	optional	optional
my_own	16494	GO:0033346	optional	GO:0033346	my_own	unknown	optional	unknown	optional	optional	protein	unknown	2023-11-24	FABvM	optional	optional
my_own	16495	GO:0033347	optional	GO:0033347	my_own	unknown	optional	unknown	optional	optional	protein	unknown	2023-11-24	FABvM	optional	optional
my_own	16496	GO:0033348	optional	GO:0033348	my_own	unknown	optional	unknown	optional	optional	protein	unknown	2023-11-24	FABvM	optional	optional
my_own	16497	GO:0033349	optional	GO:0033349	my_own	unknown	optional	unknown	optional	optional	protein	unknown	2023-11-24	FABvM	optional	optional
my_own	16498	GO:0033350	optional	GO:0033350	my_own	unknown	optional	unknown	optional	optional	protein	unknown	2023-11-24	FABvM	optional	optional
my_own	16499	GO:0033351	optional	GO:0033351	my_own	unknown	optional	unknown	optional	optional	protein	unknown	2023-11-24	FABvM	optional	optional
my_own	16500	GO:0033352	optional	GO:0033352	my_own	unknown	optional	unknown	optional	optional	protein	unknown	2023-11-24	FABvM	optional	optional
my_own	16501	GO:0033353	optional	GO:0033353	my_own	unknown	optional	unknown	optional	optional	protein	unknown	2023-11-24	FABvM	optional	optional
my_own	16502	GO:0033354	optional	GO:0033354	my_own	unknown	optional	unknown	optional	optional	protein	unknown	2023-11-24	FABvM	optional	optional
my_own	16503	GO:0033355	optional	GO:0033355	my_own	unknown	optional	unknown	optional	optional	protein	unknown	2023-11-24	FABvM	optional	optional
my_own	16504	GO:0033356	optional	GO:0033356	my_own	unknown	optional	unknown	optional	optional	protein	unknown	2023-11-24	FABvM	optional	optional
my_own	16505	GO:0033357	optional	GO:0033357	my_own	unknown	optional	unknown	optional	optional	protein	unknown	2023-11-24	FABvM	optional	optional
my_own	16506	GO:0033358	optional	GO:0033358	my_own	unknown	optional	unknown	optional	optional	protein	unknown	2023-11-24	FABvM	optional	optional
my_own	16507	GO:0033359	optional	GO:0033359	my_own	unknown	optional	unknown	optional	optional	protein	unknown	2023-11-24	FABvM	optional	optional
my_own	16508	GO:0033360	optional	GO:0033360	my_own	unknown	optional	unknown	optional	optional	protein	unknown	2023-11-24	FABvM	optional	optional
my_own	16509	GO:0033361	optional	GO:0033361	my_own	unknown	optional	unknown	optional	optional	protein	unknown	2023-11-24	FABvM	optional	optional
my_own	16510	GO:0033362	optional	GO:0033362	my_own	unknown	optional	unknown	optional	optional	protein	unknown	2023-11-24	FABvM	optional	optional
my_own	16511	GO:0033363	optional	GO:0033363	my_own	unknown	optional	unknown	optional	optional	protein	unknown	2023-11-24	FABvM	optional	optional
my_own	16512	GO:0033364	optional	GO:0033364	my_own	unknown	optional	unknown	optional	optional	protein	unknown	2023-11-24	FABvM	optional	optional
my_own	16513	GO:0033365	optional	GO:0033365	my_own	unknown	optional	unknown	optional	optional	protein	unknown	2023-11-24	FABvM	optional	optional
my_own	16514	GO:0033366	optional	GO:0033366	my_own	unknown	optional	unknown	optional	optional	protein	unknown	2023-11-24	FABvM	optional	optional
my_own	16515	GO:0033367	optional	GO:0033367	my_own	unknown	optional	unknown	optional	optional	protein	unknown	2023-11-24	FABvM	optional	optional
my_own	16516	GO:0033368	optional	GO:0033368	my_own	unknown	optional	unknown	optional	optional	protein	unknown	2023-11-24	FABvM	optional	optional
my_own	16517	GO:0033369	optional	GO:0033369	my_own	unknown	optional	unknown	optional	optional	protein	unknown	2023-11-24	FABvM	optional	optional
my_own	16518	GO:0033370	optional	GO:0033370	my_own	unknown	optional	unknown	optional	optional	protein	unknown	2023-11-24	FABvM	optional	optional
my_own	16519	GO:0033371	optional	GO:0033371	my_own	unknown	optional	unknown	optional	optional	protein	unknown	2023-11-24	FABvM	optional	optional
my_own	16520	GO:0033372	optional	GO:0033372	my_own	unknown	optional	unknown	optional	optional	protein	unknown	2023-11-24	FABvM	optional	optional
my_own	16521	GO:0033373	optional	GO:0033373	my_own	unknown	optional	unknown	optional	optional	protein	unknown	2023-11-24	FABvM	optional	optional
my_own	16522	GO:0033374	optional	GO:0033374	my_own	unknown	optional	unknown	optional	optional	protein	unknown	2023-11-24	FABvM	optional	optional
my_own	16523	GO:0033375	optional	GO:0033375	my_own	unknown	optional	unknown	optional	optional	protein	unknown	2023-11-24	FABvM	optional	optional
my_own	16524	GO:0033376	optional	GO:0033376	my_own	unknown	optional	unknown	optional	optional	protein	unknown	2023-11-24	FABvM	optional	optional
my_own	16525	GO:0033377	optional	GO:0033377	my_own	unknown	optional	unknown	optional	optional	protein	unknown	2023-11-24	FABvM	optional	optional
my_own	16526	GO:0033378	optional	GO:0033378	my_own	unknown	optional	unknown	optional	optional	protein	unknown	2023-11-24	FABvM	optional	optional
my_own	16527	GO:0033379	optional	GO:0033379	my_own	unknown	optional	unknown	optional	optional	protein	unknown	2023-11-24	FABvM	optional	optional
my_own	16528	GO:0033380	optional	GO:0033380	my_own	unknown	optional	unknown	optional	optional	protein	unknown	2023-11-24	FABvM	optional	optional
my_own	16529	GO:0033381	optional	GO:0033381	my_own	unknown	optional	unknown	optional	optional	protein	unknown	2023-11-24	FABvM	optional	optional
my_own	16530	GO:0033382	optional	GO:0033382	my_own	unknown	optional	unknown	optional	optional	protein	unknown	2023-11-24	FABvM	optional	optional
my_own	16531	GO:0033383	optional	GO:0033383	my_own	unknown	optional	unknown	optional	optional	protein	unknown	2023-11-24	FABvM	optional	optional
my_own	16532	GO:0033384	optional	GO:0033384	my_own	unknown	optional	unknown	optional	optional	protein	unknown	2023-11-24	FABvM	optional	optional
my_own	16533	GO:0033385	optional	GO:0033385	my_own	unknown	optional	unknown	optional	optional	protein	unknown	2023-11-24	FABvM	optional	optional
my_own	16534	GO:0033386	optional	GO:0033386	my_own	unknown	optional	unknown	optional	optional	protein	unknown	2023-11-24	FABvM	optional	optional
my_own	16535	GO:0033387	optional	GO:0033387	my_own	unknown	optional	unknown	optional	optional	protein	unknown	2023-11-24	FABvM	optional	optional
my_own	16536	GO:0033388	optional	GO:0033388	my_own	unknown	optional	unknown	optional	optional	protein	unknown	2023-11-24	FABvM	optional	optional
my_own	16537	GO:0033389	optional	GO:0033389	my_own	unknown	optional	unknown	optional	optional	protein	unknown	2023-11-24	FABvM	optional	optional
my_own	16538	GO:0033390	optional	GO:0033390	my_own	unknown	optional	unknown	optional	optional	protein	unknown	2023-11-24	FABvM	optional	optional
my_own	16539	GO:0033391	optional	GO:0033391	my_own	unknown	optional	unknown	optional	optional	protein	unknown	2023-11-24	FABvM	optional	optional
my_own	16540	GO:0033392	optional	GO:0033392	my_own	unknown	optional	unknown	optional	optional	protein	unknown	2023-11-24	FABvM	optional	optional
my_own	16541	GO:0033393	optional	GO:0033393	my_own	unknown	optional	unknown	optional	optional	protein	unknown	2023-11-24	FABvM	optional	optional
my_own	16542	GO:0033394	optional	GO:0033394	my_own	unknown	optional	unknown	optional	optional	protein	unknown	2023-11-24	FABvM	optional	optional
my_own	16543	GO:0033395	optional	GO:0033395	my_own	unknown	optional	unknown	optional	optional	protein	unknown	2023-11-24	FABvM	optional	optional
my_own	16544	GO:0033396	optional	GO:0033396	my_own	unknown	optional	unknown	optional	optional	protein	unknown	2023-11-24	FABvM	optional	optional
my_own	16545	GO:0033397	optional	GO:0033397	my_own	unknown	optional	unknown	optional	optional	protein	unknown	2023-11-24	FABvM	optional	optional
my_own	16546	GO:0033398	optional	GO:0033398	my_own	unknown	optional	unknown	optional	optional	protein	unknown	2023-11-24	FABvM	optional	optional
my_own	16547	GO:0033399	optional	GO:0033399	my_own	unknown	optional	unknown	optional	optional	protein	unknown	2023-11-24	FABvM	optional	optional
my_own	16548	GO:0033400	optional	GO:0033400	my_own	unknown	optional	unknown	optional	optional	protein	unknown	2023-11-24	FABvM	optional	optional
my_own	16549	GO:0033401	optional	GO:0033401	my_own	unknown	optional	unknown	optional	optional	protein	unknown	2023-11-24	FABvM	optional	optional
my_own	16550	GO:0033402	optional	GO:0033402	my_own	unknown	optional	unknown	optional	optional	protein	unknown	2023-11-24	FABvM	optional	optional
my_own	16551	GO:0033403	optional	GO:0033403	my_own	unknown	optional	unknown	optional	optional	protein	unknown	2023-11-24	FABvM	optional	optional
my_own	16552	GO:0033404	optional	GO:0033404	my_own	unknown	optional	unknown	optional	optional	protein	unknown	2023-11-24	FABvM	optional	optional
my_own	16553	GO:0033405	optional	GO:0033405	my_own	unknown	optional	unknown	optional	optional	protein	unknown	2023-11-24	FABvM	optional	optional
my_own	16554	GO:0033406	optional	GO:0033406	my_own	unknown	optional	unknown	optional	optional	protein	unknown	2023-11-24	FABvM	optional	optional
my_own	16555	GO:0033407	optional	GO:0033407	my_own	unknown	optional	unknown	optional	optional	protein	unknown	2023-11-24	FABvM	optional	optional
my_own	16556	GO:0033408	optional	GO:0033408	my_own	unknown	optional	unknown	optional	optional	protein	unknown	2023-11-24	FABvM	optional	optional
my_own	16557	GO:0033409	optional	GO:0033409	my_own	unknown	optional	unknown	optional	optional	protein	unknown	2023-11-24	FABvM	optional	optional
my_own	16558	GO:0033410	optional	GO:0033410	my_own	unknown	optional	unknown	optional	optional	protein	unknown	2023-11-24	FABvM	optional	optional
my_own	16559	GO:0033411	optional	GO:0033411	my_own	unknown	optional	unknown	optional	optional	protein	unknown	2023-11-24	FABvM	optional	optional
my_own	16560	GO:0033412	optional	GO:0033412	my_own	unknown	optional	unknown	optional	optional	protein	unknown	2023-11-24	FABvM	optional	optional
my_own	16561	GO:0033413	optional	GO:0033413	my_own	unknown	optional	unknown	optional	optional	protein	unknown	2023-11-24	FABvM	optional	optional
my_own	16562	GO:0033414	optional	GO:0033414	my_own	unknown	optional	unknown	optional	optional	protein	unknown	2023-11-24	FABvM	optional	optional
my_own	16563	GO:0033415	optional	GO:0033415	my_own	unknown	optional	unknown	optional	optional	protein	unknown	2023-11-24	FABvM	optional	optional
my_own	16564	GO:0033416	optional	GO:0033416	my_own	unknown	optional	unknown	optional	optional	protein	unknown	2023-11-24	FABvM	optional	optional
my_own	16565	GO:0033417	optional	GO:0033417	my_own	unknown	optional	unknown	optional	optional	protein	unknown	2023-11-24	FABvM	optional	optional
my_own	16566	GO:0033418	optional	GO:0033418	my_own	unknown	optional	unknown	optional	optional	protein	unknown	2023-11-24	FABvM	optional	optional
my_own	16567	GO:0033419	optional	GO:0033419	my_own	unknown	optional	unknown	optional	optional	protein	unknown	2023-11-24	FABvM	optional	optional
my_own	16568	GO:0033420	optional	GO:0033420	my_own	unknown	optional	unknown	optional	optional	protein	unknown	2023-11-24	FABvM	optional	optional
my_own	16569	GO:0033421	optional	GO:0033421	my_own	unknown	optional	unknown	optional	optional	protein	unknown	2023-11-24	FABvM	optional	optional
my_own	16570	GO:0033422	optional	GO:0033422	my_own	unknown	optional	unknown	optional	optional	protein	unknown	2023-11-24	FABvM	optional	optional
my_own	16571	GO:0033423	optional	GO:0033423	my_own	unknown	optional	unknown	optional	optional	protein	unknown	2023-11-24	FABvM	optional	optional
my_own	16572	GO:0033424	optional	GO:0033424	my_own	unknown	optional	unknown	optional	optional	protein	unknown	2023-11-24	FABvM	optional	optional
my_own	16573	GO:0033425	optional	GO:0033425	my_own	unknown	optional	unknown	optional	optional	protein	unknown	2023-11-24	FABvM	optional	optional
my_own	16574	GO:0033426	optional	GO:0033426	my_own	unknown	optional	unknown	optional	optional	protein	unknown	2023-11-24	FABvM	optional	optional
my_own	16575	GO:0033427	optional	GO:0033427	my_own	unknown	optional	unknown	optional	optional	protein	unknown	2023-11-24	FABvM	optional	optional
my_own	16576	GO:0033428	optional	GO:0033428	my_own	unknown	optional	unknown	optional	optional	protein	unknown	2023-11-24	FABvM	optional	optional
my_own	16577	GO:0033429	optional	GO:0033429	my_own	unknown	optional	unknown	optional	optional	protein	unknown	2023-11-24	FABvM	optional	optional
my_own	16578	GO:0033430	optional	GO:0033430	my_own	unknown	optional	unknown	optional	optional	protein	unknown	2023-11-24	FABvM	optional	optional
my_own	16579	GO:0033431	optional	GO:0033431	my_own	unknown	optional	unknown	optional	optional	protein	unknown	2023-11-24	FABvM	optional	optional
my_own	16580	GO:0033432	optional	GO:0033432	my_own	unknown	optional	unknown	optional	optional	protein	unknown	2023-11-24	FABvM	optional	optional
my_own	16581	GO:0033433	optional	GO:0033433	my_own	unknown	optional	unknown	optional	optional	protein	unknown	2023-11-24	FABvM	optional	optional
my_own	16582	GO:0033434	optional	GO:0033434	my_own	unknown	optional	unknown	optional	optional	protein	unknown	2023-11-24	FABvM	optional	optional
my_own	16583	GO:0033435	optional	GO:0033435	my_own	unknown	optional	unknown	optional	optional	protein	unknown	2023-11-24	FABvM	optional	optional
my_own	16584	GO:0033436	optional	GO:0033436	my_own	unknown	optional	unknown	optional	optional	protein	unknown	2023-11-24	FABvM	optional	optional
my_own	16585	GO:0033437	optional	GO:0033437	my_own	unknown	optional	unknown	optional	optional	protein	unknown	2023-11-24	FABvM	optional	optional
my_own	16586	GO:0033438	optional	GO:0033438	my_own	unknown	optional	unknown	optional	optional	protein	unknown	2023-11-24	FABvM	optional	optional
my_own	16587	GO:0033439	optional	GO:0033439	my_own	unknown	optional	unknown	optional	optional	protein	unknown	2023-11-24	FABvM	optional	optional
my_own	16588	GO:0033440	optional	GO:0033440	my_own	unknown	optional	unknown	optional	optional	protein	unknown	2023-11-24	FABvM	optional	optional
my_own	16589	GO:0033441	optional	GO:0033441	my_own	unknown	optional	unknown	optional	optional	protein	unknown	2023-11-24	FABvM	optional	optional
my_own	16590	GO:0033442	optional	GO:0033442	my_own	unknown	optional	unknown	optional	optional	protein	unknown	2023-11-24	FABvM	optional	optional
my_own	16591	GO:0033443	optional	GO:0033443	my_own	unknown	optional	unknown	optional	optional	protein	unknown	2023-11-24	FABvM	optional	optional
my_own	16592	GO:0033444	optional	GO:0033444	my_own	unknown	optional	unknown	optional	optional	protein	unknown	2023-11-24	FABvM	optional	optional
my_own	16593	GO:0033445	optional	GO:0033445	my_own	unknown	optional	unknown	optional	optional	protein	unknown	2023-11-24	FABvM	optional	optional
my_own	16594	GO:0033446	optional	GO:0033446	my_own	unknown	optional	unknown	optional	optional	protein	unknown	2023-11-24	FABvM	optional	optional
my_own	16595	GO:0033447	optional	GO:0033447	my_own	unknown	optional	unknown	optional	optional	protein	unknown	2023-11-24	FABvM	optional	optional
my_own	16596	GO:0033448	optional	GO:0033448	my_own	unknown	optional	unknown	optional	optional	protein	unknown	2023-11-24	FABvM	optional	optional
my_own	16597	GO:0033449	optional	GO:0033449	my_own	unknown	optional	unknown	optional	optional	protein	unknown	2023-11-24	FABvM	optional	optional
my_own	16598	GO:0033450	optional	GO:0033450	my_own	unknown	optional	unknown	optional	optional	protein	unknown	2023-11-24	FABvM	optional	optional
my_own	16599	GO:0033451	optional	GO:0033451	my_own	unknown	optional	unknown	optional	optional	protein	unknown	2023-11-24	FABvM	optional	optional
my_own	16600	GO:0033452	optional	GO:0033452	my_own	unknown	optional	unknown	optional	optional	protein	unknown	2023-11-24	FABvM	optional	optional
my_own	16601	GO:0033453	optional	GO:0033453	my_own	unknown	optional	unknown	optional	optional	protein	unknown	2023-11-24	FABvM	optional	optional
my_own	16602	GO:0033454	optional	GO:0033454	my_own	unknown	optional	unknown	optional	optional	protein	unknown	2023-11-24	FABvM	optional	optional
my_own	16603	GO:0033455	optional	GO:0033455	my_own	unknown	optional	unknown	optional	optional	protein	unknown	2023-11-24	FABvM	optional	optional
my_own	16604	GO:0033456	optional	GO:0033456	my_own	unknown	optional	unknown	optional	optional	protein	unknown	2023-11-24	FABvM	optional	optional
my_own	16605	GO:0033457	optional	GO:0033457	my_own	unknown	optional	unknown	optional	optional	protein	unknown	2023-11-24	FABvM	optional	optional
my_own	16606	GO:0033458	optional	GO:0033458	my_own	unknown	optional	unknown	optional	optional	protein	unknown	2023-11-24	FABvM	optional	optional
my_own	16607	GO:0033459	optional	GO:0033459	my_own	unknown	optional	unknown	optional	optional	protein	unknown	2023-11-24	FABvM	optional	optional
my_own	16608	GO:0033460	optional	GO:0033460	my_own	unknown	optional	unknown	optional	optional	protein	unknown	2023-11-24	FABvM	optional	optional
my_own	16609	GO:0033461	optional	GO:0033461	my_own	unknown	optional	unknown	optional	optional	protein	unknown	2023-11-24	FABvM	optional	optional
my_own	16610	GO:0033462	optional	GO:0033462	my_own	unknown	optional	unknown	optional	optional	protein	unknown	2023-11-24	FABvM	optional	optional
my_own	16611	GO:0033463	optional	GO:0033463	my_own	unknown	optional	unknown	optional	optional	protein	unknown	2023-11-24	FABvM	optional	optional
my_own	16612	GO:0033464	optional	GO:0033464	my_own	unknown	optional	unknown	optional	optional	protein	unknown	2023-11-24	FABvM	optional	optional
my_own	16613	GO:0033465	optional	GO:0033465	my_own	unknown	optional	unknown	optional	optional	protein	unknown	2023-11-24	FABvM	optional	optional
my_own	16614	GO:0033466	optional	GO:0033466	my_own	unknown	optional	unknown	optional	optional	protein	unknown	2023-11-24	FABvM	optional	optional
my_own	16615	GO:0033467	optional	GO:0033467	my_own	unknown	optional	unknown	optional	optional	protein	unknown	2023-11-24	FABvM	optional	optional
my_own	16616	GO:0033468	optional	GO:0033468	my_own	unknown	optional	unknown	optional	optional	protein	unknown	2023-11-24	FABvM	optional	optional
my_own	16617	GO:0033469	optional	GO:0033469	my_own	unknown	optional	unknown	optional	optional	protein	unknown	2023-11-24	FABvM	optional	optional
my_own	16618	GO:0033470	optional	GO:0033470	my_own	unknown	optional	unknown	optional	optional	protein	unknown	2023-11-24	FABvM	optional	optional
my_own	16619	GO:0033471	optional	GO:0033471	my_own	unknown	optional	unknown	optional	optional	protein	unknown	2023-11-24	FABvM	optional	optional
my_own	16620	GO:0033472	optional	GO:0033472	my_own	unknown	optional	unknown	optional	optional	protein	unknown	2023-11-24	FABvM	optional	optional
my_own	16621	GO:0033473	optional	GO:0033473	my_own	unknown	optional	unknown	optional	optional	protein	unknown	2023-11-24	FABvM	optional	optional
my_own	16622	GO:0033474	optional	GO:0033474	my_own	unknown	optional	unknown	optional	optional	protein	unknown	2023-11-24	FABvM	optional	optional
my_own	16623	GO:0033475	optional	GO:0033475	my_own	unknown	optional	unknown	optional	optional	protein	unknown	2023-11-24	FABvM	optional	optional
my_own	16624	GO:0033476	optional	GO:0033476	my_own	unknown	optional	unknown	optional	optional	protein	unknown	2023-11-24	FABvM	optional	optional
my_own	16625	GO:0033477	optional	GO:0033477	my_own	unknown	optional	unknown	optional	optional	protein	unknown	2023-11-24	FABvM	optional	optional
my_own	16626	GO:0033478	optional	GO:0033478	my_own	unknown	optional	unknown	optional	optional	protein	unknown	2023-11-24	FABvM	optional	optional
my_own	16627	GO:0033479	optional	GO:0033479	my_own	unknown	optional	unknown	optional	optional	protein	unknown	2023-11-24	FABvM	optional	optional
my_own	16628	GO:0033480	optional	GO:0033480	my_own	unknown	optional	unknown	optional	optional	protein	unknown	2023-11-24	FABvM	optional	optional
my_own	16629	GO:0033481	optional	GO:0033481	my_own	unknown	optional	unknown	optional	optional	protein	unknown	2023-11-24	FABvM	optional	optional
my_own	16630	GO:0033482	optional	GO:0033482	my_own	unknown	optional	unknown	optional	optional	protein	unknown	2023-11-24	FABvM	optional	optional
my_own	16631	GO:0033483	optional	GO:0033483	my_own	unknown	optional	unknown	optional	optional	protein	unknown	2023-11-24	FABvM	optional	optional
my_own	16632	GO:0033484	optional	GO:0033484	my_own	unknown	optional	unknown	optional	optional	protein	unknown	2023-11-24	FABvM	optional	optional
my_own	16633	GO:0033485	optional	GO:0033485	my_own	unknown	optional	unknown	optional	optional	protein	unknown	2023-11-24	FABvM	optional	optional
my_own	16634	GO:0033486	optional	GO:0033486	my_own	unknown	optional	unknown	optional	optional	protein	unknown	2023-11-24	FABvM	optional	optional
my_own	16635	GO:0033487	optional	GO:0033487	my_own	unknown	optional	unknown	optional	optional	protein	unknown	2023-11-24	FABvM	optional	optional
my_own	16636	GO:0033488	optional	GO:0033488	my_own	unknown	optional	unknown	optional	optional	protein	unknown	2023-11-24	FABvM	optional	optional
my_own	16637	GO:0033489	optional	GO:0033489	my_own	unknown	optional	unknown	optional	optional	protein	unknown	2023-11-24	FABvM	optional	optional
my_own	16638	GO:0033490	optional	GO:0033490	my_own	unknown	optional	unknown	optional	optional	protein	unknown	2023-11-24	FABvM	optional	optional
my_own	16639	GO:0033491	optional	GO:0033491	my_own	unknown	optional	unknown	optional	optional	protein	unknown	2023-11-24	FABvM	optional	optional
my_own	16640	GO:0033492	optional	GO:0033492	my_own	unknown	optional	unknown	optional	optional	protein	unknown	2023-11-24	FABvM	optional	optional
my_own	16641	GO:0033493	optional	GO:0033493	my_own	unknown	optional	unknown	optional	optional	protein	unknown	2023-11-24	FABvM	optional	optional
my_own	16642	GO:0033494	optional	GO:0033494	my_own	unknown	optional	unknown	optional	optional	protein	unknown	2023-11-24	FABvM	optional	optional
my_own	16643	GO:0033495	optional	GO:0033495	my_own	unknown	optional	unknown	optional	optional	protein	unknown	2023-11-24	FABvM	optional	optional
my_own	16644	GO:0033496	optional	GO:0033496	my_own	unknown	optional	unknown	optional	optional	protein	unknown	2023-11-24	FABvM	optional	optional
my_own	16645	GO:0033497	optional	GO:0033497	my_own	unknown	optional	unknown	optional	optional	protein	unknown	2023-11-24	FABvM	optional	optional
my_own	16646	GO:0033498	optional	GO:0033498	my_own	unknown	optional	unknown	optional	optional	protein	unknown	2023-11-24	FABvM	optional	optional
my_own	16647	GO:0033499	optional	GO:0033499	my_own	unknown	optional	unknown	optional	optional	protein	unknown	2023-11-24	FABvM	optional	optional
my_own	16648	GO:0033500	optional	GO:0033500	my_own	unknown	optional	unknown	optional	optional	protein	unknown	2023-11-24	FABvM	optional	optional
my_own	16649	GO:0033501	optional	GO:0033501	my_own	unknown	optional	unknown	optional	optional	protein	unknown	2023-11-24	FABvM	optional	optional
my_own	16650	GO:0033502	optional	GO:0033502	my_own	unknown	optional	unknown	optional	optional	protein	unknown	2023-11-24	FABvM	optional	optional
my_own	16651	GO:0033503	optional	GO:0033503	my_own	unknown	optional	unknown	optional	optional	protein	unknown	2023-11-24	FABvM	optional	optional
my_own	16652	GO:0033504	optional	GO:0033504	my_own	unknown	optional	unknown	optional	optional	protein	unknown	2023-11-24	FABvM	optional	optional
my_own	16653	GO:0033505	optional	GO:0033505	my_own	unknown	optional	unknown	optional	optional	protein	unknown	2023-11-24	FABvM	optional	optional
my_own	16654	GO:0033506	optional	GO:0033506	my_own	unknown	optional	unknown	optional	optional	protein	unknown	2023-11-24	FABvM	optional	optional
my_own	16655	GO:0033507	optional	GO:0033507	my_own	unknown	optional	unknown	optional	optional	protein	unknown	2023-11-24	FABvM	optional	optional
my_own	16656	GO:0033508	optional	GO:0033508	my_own	unknown	optional	unknown	optional	optional	protein	unknown	2023-11-24	FABvM	optional	optional
my_own	16657	GO:0033509	optional	GO:0033509	my_own	unknown	optional	unknown	optional	optional	protein	unknown	2023-11-24	FABvM	optional	optional
my_own	16658	GO:0033510	optional	GO:0033510	my_own	unknown	optional	unknown	optional	optional	protein	unknown	2023-11-24	FABvM	optional	optional
my_own	16659	GO:0033511	optional	GO:0033511	my_own	unknown	optional	unknown	optional	optional	protein	unknown	2023-11-24	FABvM	optional	optional
my_own	16660	GO:0033512	optional	GO:0033512	my_own	unknown	optional	unknown	optional	optional	protein	unknown	2023-11-24	FABvM	optional	optional
my_own	16661	GO:0033513	optional	GO:0033513	my_own	unknown	optional	unknown	optional	optional	protein	unknown	2023-11-24	FABvM	optional	optional
my_own	16662	GO:0033514	optional	GO:0033514	my_own	unknown	optional	unknown	optional	optional	protein	unknown	2023-11-24	FABvM	optional	optional
my_own	16663	GO:0033515	optional	GO:0033515	my_own	unknown	optional	unknown	optional	optional	protein	unknown	2023-11-24	FABvM	optional	optional
my_own	16664	GO:0033516	optional	GO:0033516	my_own	unknown	optional	unknown	optional	optional	protein	unknown	2023-11-24	FABvM	optional	optional
my_own	16665	GO:0033517	optional	GO:0033517	my_own	unknown	optional	unknown	optional	optional	protein	unknown	2023-11-24	FABvM	optional	optional
my_own	16666	GO:0033518	optional	GO:0033518	my_own	unknown	optional	unknown	optional	optional	protein	unknown	2023-11-24	FABvM	optional	optional
my_own	16667	GO:0033519	optional	GO:0033519	my_own	unknown	optional	unknown	optional	optional	protein	unknown	2023-11-24	FABvM	optional	optional
my_own	16668	GO:0033520	optional	GO:0033520	my_own	unknown	optional	unknown	optional	optional	protein	unknown	2023-11-24	FABvM	optional	optional
my_own	16669	GO:0033521	optional	GO:0033521	my_own	unknown	optional	unknown	optional	optional	protein	unknown	2023-11-24	FABvM	optional	optional
my_own	16670	GO:0033522	optional	GO:0033522	my_own	unknown	optional	unknown	optional	optional	protein	unknown	2023-11-24	FABvM	optional	optional
my_own	16671	GO:0033523	optional	GO:0033523	my_own	unknown	optional	unknown	optional	optional	protein	unknown	2023-11-24	FABvM	optional	optional
my_own	16672	GO:0033524	optional	GO:0033524	my_own	unknown	optional	unknown	optional	optional	protein	unknown	2023-11-24	FABvM	optional	optional
my_own	16673	GO:0033525	optional	GO:0033525	my_own	unknown	optional	unknown	optional	optional	protein	unknown	2023-11-24	FABvM	optional	optional
my_own	16674	GO:0033526	optional	GO:0033526	my_own	unknown	optional	unknown	optional	optional	protein	unknown	2023-11-24	FABvM	optional	optional
my_own	16675	GO:0033527	optional	GO:0033527	my_own	unknown	optional	unknown	optional	optional	protein	unknown	2023-11-24	FABvM	optional	optional
my_own	16676	GO:0033528	optional	GO:0033528	my_own	unknown	optional	unknown	optional	optional	protein	unknown	2023-11-24	FABvM	optional	optional
my_own	16677	GO:0033529	optional	GO:0033529	my_own	unknown	optional	unknown	optional	optional	protein	unknown	2023-11-24	FABvM	optional	optional
my_own	16678	GO:0033530	optional	GO:0033530	my_own	unknown	optional	unknown	optional	optional	protein	unknown	2023-11-24	FABvM	optional	optional
my_own	16679	GO:0033531	optional	GO:0033531	my_own	unknown	optional	unknown	optional	optional	protein	unknown	2023-11-24	FABvM	optional	optional
my_own	16680	GO:0033532	optional	GO:0033532	my_own	unknown	optional	unknown	optional	optional	protein	unknown	2023-11-24	FABvM	optional	optional
my_own	16681	GO:0033533	optional	GO:0033533	my_own	unknown	optional	unknown	optional	optional	protein	unknown	2023-11-24	FABvM	optional	optional
my_own	16682	GO:0033534	optional	GO:0033534	my_own	unknown	optional	unknown	optional	optional	protein	unknown	2023-11-24	FABvM	optional	optional
my_own	16683	GO:0033535	optional	GO:0033535	my_own	unknown	optional	unknown	optional	optional	protein	unknown	2023-11-24	FABvM	optional	optional
my_own	16684	GO:0033536	optional	GO:0033536	my_own	unknown	optional	unknown	optional	optional	protein	unknown	2023-11-24	FABvM	optional	optional
my_own	16685	GO:0033537	optional	GO:0033537	my_own	unknown	optional	unknown	optional	optional	protein	unknown	2023-11-24	FABvM	optional	optional
my_own	16686	GO:0033538	optional	GO:0033538	my_own	unknown	optional	unknown	optional	optional	protein	unknown	2023-11-24	FABvM	optional	optional
my_own	16687	GO:0033539	optional	GO:0033539	my_own	unknown	optional	unknown	optional	optional	protein	unknown	2023-11-24	FABvM	optional	optional
my_own	16688	GO:0033540	optional	GO:0033540	my_own	unknown	optional	unknown	optional	optional	protein	unknown	2023-11-24	FABvM	optional	optional
my_own	16689	GO:0033541	optional	GO:0033541	my_own	unknown	optional	unknown	optional	optional	protein	unknown	2023-11-24	FABvM	optional	optional
my_own	16690	GO:0033542	optional	GO:0033542	my_own	unknown	optional	unknown	optional	optional	protein	unknown	2023-11-24	FABvM	optional	optional
my_own	16691	GO:0033543	optional	GO:0033543	my_own	unknown	optional	unknown	optional	optional	protein	unknown	2023-11-24	FABvM	optional	optional
my_own	16692	GO:0033544	optional	GO:0033544	my_own	unknown	optional	unknown	optional	optional	protein	unknown	2023-11-24	FABvM	optional	optional
my_own	16693	GO:0033545	optional	GO:0033545	my_own	unknown	optional	unknown	optional	optional	protein	unknown	2023-11-24	FABvM	optional	optional
my_own	16694	GO:0033546	optional	GO:0033546	my_own	unknown	optional	unknown	optional	optional	protein	unknown	2023-11-24	FABvM	optional	optional
my_own	16695	GO:0033547	optional	GO:0033547	my_own	unknown	optional	unknown	optional	optional	protein	unknown	2023-11-24	FABvM	optional	optional
my_own	16696	GO:0033548	optional	GO:0033548	my_own	unknown	optional	unknown	optional	optional	protein	unknown	2023-11-24	FABvM	optional	optional
my_own	16697	GO:0033549	optional	GO:0033549	my_own	unknown	optional	unknown	optional	optional	protein	unknown	2023-11-24	FABvM	optional	optional
my_own	16698	GO:0033550	optional	GO:0033550	my_own	unknown	optional	unknown	optional	optional	protein	unknown	2023-11-24	FABvM	optional	optional
my_own	16699	GO:0033551	optional	GO:0033551	my_own	unknown	optional	unknown	optional	optional	protein	unknown	2023-11-24	FABvM	optional	optional
my_own	16700	GO:0033552	optional	GO:0033552	my_own	unknown	optional	unknown	optional	optional	protein	unknown	2023-11-24	FABvM	optional	optional
my_own	16701	GO:0033553	optional	GO:0033553	my_own	unknown	optional	unknown	optional	optional	protein	unknown	2023-11-24	FABvM	optional	optional
my_own	16702	GO:0033554	optional	GO:0033554	my_own	unknown	optional	unknown	optional	optional	protein	unknown	2023-11-24	FABvM	optional	optional
my_own	16703	GO:0033555	optional	GO:0033555	my_own	unknown	optional	unknown	optional	optional	protein	unknown	2023-11-24	FABvM	optional	optional
my_own	16704	GO:0033556	optional	GO:0033556	my_own	unknown	optional	unknown	optional	optional	protein	unknown	2023-11-24	FABvM	optional	optional
my_own	16705	GO:0033557	optional	GO:0033557	my_own	unknown	optional	unknown	optional	optional	protein	unknown	2023-11-24	FABvM	optional	optional
my_own	16706	GO:0033558	optional	GO:0033558	my_own	unknown	optional	unknown	optional	optional	protein	unknown	2023-11-24	FABvM	optional	optional
my_own	16707	GO:0033559	optional	GO:0033559	my_own	unknown	optional	unknown	optional	optional	protein	unknown	2023-11-24	FABvM	optional	optional
my_own	16708	GO:0033560	optional	GO:0033560	my_own	unknown	optional	unknown	optional	optional	protein	unknown	2023-11-24	FABvM	optional	optional
my_own	16709	GO:0033561	optional	GO:0033561	my_own	unknown	optional	unknown	optional	optional	protein	unknown	2023-11-24	FABvM	optional	optional
my_own	16710	GO:0033562	optional	GO:0033562	my_own	unknown	optional	unknown	optional	optional	protein	unknown	2023-11-24	FABvM	optional	optional
my_own	16711	GO:0033563	optional	GO:0033563	my_own	unknown	optional	unknown	optional	optional	protein	unknown	2023-11-24	FABvM	optional	optional
my_own	16712	GO:0033564	optional	GO:0033564	my_own	unknown	optional	unknown	optional	optional	protein	unknown	2023-11-24	FABvM	optional	optional
my_own	16713	GO:0033565	optional	GO:0033565	my_own	unknown	optional	unknown	optional	optional	protein	unknown	2023-11-24	FABvM	optional	optional
my_own	16714	GO:0033566	optional	GO:0033566	my_own	unknown	optional	unknown	optional	optional	protein	unknown	2023-11-24	FABvM	optional	optional
my_own	16715	GO:0033567	optional	GO:0033567	my_own	unknown	optional	unknown	optional	optional	protein	unknown	2023-11-24	FABvM	optional	optional
my_own	16716	GO:0033568	optional	GO:0033568	my_own	unknown	optional	unknown	optional	optional	protein	unknown	2023-11-24	FABvM	optional	optional
my_own	16717	GO:0033569	optional	GO:0033569	my_own	unknown	optional	unknown	optional	optional	protein	unknown	2023-11-24	FABvM	optional	optional
my_own	16718	GO:0033570	optional	GO:0033570	my_own	unknown	optional	unknown	optional	optional	protein	unknown	2023-11-24	FABvM	optional	optional
my_own	16719	GO:0033571	optional	GO:0033571	my_own	unknown	optional	unknown	optional	optional	protein	unknown	2023-11-24	FABvM	optional	optional
my_own	16720	GO:0033572	optional	GO:0033572	my_own	unknown	optional	unknown	optional	optional	protein	unknown	2023-11-24	FABvM	optional	optional
my_own	16721	GO:0033573	optional	GO:0033573	my_own	unknown	optional	unknown	optional	optional	protein	unknown	2023-11-24	FABvM	optional	optional
my_own	16722	GO:0033574	optional	GO:0033574	my_own	unknown	optional	unknown	optional	optional	protein	unknown	2023-11-24	FABvM	optional	optional
my_own	16723	GO:0033575	optional	GO:0033575	my_own	unknown	optional	unknown	optional	optional	protein	unknown	2023-11-24	FABvM	optional	optional
my_own	16724	GO:0033576	optional	GO:0033576	my_own	unknown	optional	unknown	optional	optional	protein	unknown	2023-11-24	FABvM	optional	optional
my_own	16725	GO:0033577	optional	GO:0033577	my_own	unknown	optional	unknown	optional	optional	protein	unknown	2023-11-24	FABvM	optional	optional
my_own	16726	GO:0033578	optional	GO:0033578	my_own	unknown	optional	unknown	optional	optional	protein	unknown	2023-11-24	FABvM	optional	optional
my_own	16727	GO:0033579	optional	GO:0033579	my_own	unknown	optional	unknown	optional	optional	protein	unknown	2023-11-24	FABvM	optional	optional
my_own	16728	GO:0033580	optional	GO:0033580	my_own	unknown	optional	unknown	optional	optional	protein	unknown	2023-11-24	FABvM	optional	optional
my_own	16729	GO:0033581	optional	GO:0033581	my_own	unknown	optional	unknown	optional	optional	protein	unknown	2023-11-24	FABvM	optional	optional
my_own	16730	GO:0033582	optional	GO:0033582	my_own	unknown	optional	unknown	optional	optional	protein	unknown	2023-11-24	FABvM	optional	optional
my_own	16731	GO:0033583	optional	GO:0033583	my_own	unknown	optional	unknown	optional	optional	protein	unknown	2023-11-24	FABvM	optional	optional
my_own	16732	GO:0033584	optional	GO:0033584	my_own	unknown	optional	unknown	optional	optional	protein	unknown	2023-11-24	FABvM	optional	optional
my_own	16733	GO:0033585	optional	GO:0033585	my_own	unknown	optional	unknown	optional	optional	protein	unknown	2023-11-24	FABvM	optional	optional
my_own	16734	GO:0033586	optional	GO:0033586	my_own	unknown	optional	unknown	optional	optional	protein	unknown	2023-11-24	FABvM	optional	optional
my_own	16735	GO:0033588	optional	GO:0033588	my_own	unknown	optional	unknown	optional	optional	protein	unknown	2023-11-24	FABvM	optional	optional
my_own	16736	GO:0033590	optional	GO:0033590	my_own	unknown	optional	unknown	optional	optional	protein	unknown	2023-11-24	FABvM	optional	optional
my_own	16737	GO:0033591	optional	GO:0033591	my_own	unknown	optional	unknown	optional	optional	protein	unknown	2023-11-24	FABvM	optional	optional
my_own	16738	GO:0033592	optional	GO:0033592	my_own	unknown	optional	unknown	optional	optional	protein	unknown	2023-11-24	FABvM	optional	optional
my_own	16739	GO:0033593	optional	GO:0033593	my_own	unknown	optional	unknown	optional	optional	protein	unknown	2023-11-24	FABvM	optional	optional
my_own	16740	GO:0033594	optional	GO:0033594	my_own	unknown	optional	unknown	optional	optional	protein	unknown	2023-11-24	FABvM	optional	optional
my_own	16741	GO:0033595	optional	GO:0033595	my_own	unknown	optional	unknown	optional	optional	protein	unknown	2023-11-24	FABvM	optional	optional
my_own	16742	GO:0033596	optional	GO:0033596	my_own	unknown	optional	unknown	optional	optional	protein	unknown	2023-11-24	FABvM	optional	optional
my_own	16743	GO:0033597	optional	GO:0033597	my_own	unknown	optional	unknown	optional	optional	protein	unknown	2023-11-24	FABvM	optional	optional
my_own	16744	GO:0033598	optional	GO:0033598	my_own	unknown	optional	unknown	optional	optional	protein	unknown	2023-11-24	FABvM	optional	optional
my_own	16745	GO:0033599	optional	GO:0033599	my_own	unknown	optional	unknown	optional	optional	protein	unknown	2023-11-24	FABvM	optional	optional
my_own	16746	GO:0033600	optional	GO:0033600	my_own	unknown	optional	unknown	optional	optional	protein	unknown	2023-11-24	FABvM	optional	optional
my_own	16747	GO:0033601	optional	GO:0033601	my_own	unknown	optional	unknown	optional	optional	protein	unknown	2023-11-24	FABvM	optional	optional
my_own	16748	GO:0033602	optional	GO:0033602	my_own	unknown	optional	unknown	optional	optional	protein	unknown	2023-11-24	FABvM	optional	optional
my_own	16749	GO:0033603	optional	GO:0033603	my_own	unknown	optional	unknown	optional	optional	protein	unknown	2023-11-24	FABvM	optional	optional
my_own	16750	GO:0033604	optional	GO:0033604	my_own	unknown	optional	unknown	optional	optional	protein	unknown	2023-11-24	FABvM	optional	optional
my_own	16751	GO:0033605	optional	GO:0033605	my_own	unknown	optional	unknown	optional	optional	protein	unknown	2023-11-24	FABvM	optional	optional
my_own	16752	GO:0033606	optional	GO:0033606	my_own	unknown	optional	unknown	optional	optional	protein	unknown	2023-11-24	FABvM	optional	optional
my_own	16753	GO:0033607	optional	GO:0033607	my_own	unknown	optional	unknown	optional	optional	protein	unknown	2023-11-24	FABvM	optional	optional
my_own	16754	GO:0033608	optional	GO:0033608	my_own	unknown	optional	unknown	optional	optional	protein	unknown	2023-11-24	FABvM	optional	optional
my_own	16755	GO:0033609	optional	GO:0033609	my_own	unknown	optional	unknown	optional	optional	protein	unknown	2023-11-24	FABvM	optional	optional
my_own	16756	GO:0033610	optional	GO:0033610	my_own	unknown	optional	unknown	optional	optional	protein	unknown	2023-11-24	FABvM	optional	optional
my_own	16757	GO:0033611	optional	GO:0033611	my_own	unknown	optional	unknown	optional	optional	protein	unknown	2023-11-24	FABvM	optional	optional
my_own	16758	GO:0033612	optional	GO:0033612	my_own	unknown	optional	unknown	optional	optional	protein	unknown	2023-11-24	FABvM	optional	optional
my_own	16759	GO:0033614	optional	GO:0033614	my_own	unknown	optional	unknown	optional	optional	protein	unknown	2023-11-24	FABvM	optional	optional
my_own	16760	GO:0033615	optional	GO:0033615	my_own	unknown	optional	unknown	optional	optional	protein	unknown	2023-11-24	FABvM	optional	optional
my_own	16761	GO:0033616	optional	GO:0033616	my_own	unknown	optional	unknown	optional	optional	protein	unknown	2023-11-24	FABvM	optional	optional
my_own	16762	GO:0033617	optional	GO:0033617	my_own	unknown	optional	unknown	optional	optional	protein	unknown	2023-11-24	FABvM	optional	optional
my_own	16763	GO:0033618	optional	GO:0033618	my_own	unknown	optional	unknown	optional	optional	protein	unknown	2023-11-24	FABvM	optional	optional
my_own	16764	GO:0033619	optional	GO:0033619	my_own	unknown	optional	unknown	optional	optional	protein	unknown	2023-11-24	FABvM	optional	optional
my_own	16765	GO:0033620	optional	GO:0033620	my_own	unknown	optional	unknown	optional	optional	protein	unknown	2023-11-24	FABvM	optional	optional
my_own	16766	GO:0033621	optional	GO:0033621	my_own	unknown	optional	unknown	optional	optional	protein	unknown	2023-11-24	FABvM	optional	optional
my_own	16767	GO:0033622	optional	GO:0033622	my_own	unknown	optional	unknown	optional	optional	protein	unknown	2023-11-24	FABvM	optional	optional
my_own	16768	GO:0033623	optional	GO:0033623	my_own	unknown	optional	unknown	optional	optional	protein	unknown	2023-11-24	FABvM	optional	optional
my_own	16769	GO:0033624	optional	GO:0033624	my_own	unknown	optional	unknown	optional	optional	protein	unknown	2023-11-24	FABvM	optional	optional
my_own	16770	GO:0033625	optional	GO:0033625	my_own	unknown	optional	unknown	optional	optional	protein	unknown	2023-11-24	FABvM	optional	optional
my_own	16771	GO:0033626	optional	GO:0033626	my_own	unknown	optional	unknown	optional	optional	protein	unknown	2023-11-24	FABvM	optional	optional
my_own	16772	GO:0033627	optional	GO:0033627	my_own	unknown	optional	unknown	optional	optional	protein	unknown	2023-11-24	FABvM	optional	optional
my_own	16773	GO:0033628	optional	GO:0033628	my_own	unknown	optional	unknown	optional	optional	protein	unknown	2023-11-24	FABvM	optional	optional
my_own	16774	GO:0033629	optional	GO:0033629	my_own	unknown	optional	unknown	optional	optional	protein	unknown	2023-11-24	FABvM	optional	optional
my_own	16775	GO:0033630	optional	GO:0033630	my_own	unknown	optional	unknown	optional	optional	protein	unknown	2023-11-24	FABvM	optional	optional
my_own	16776	GO:0033631	optional	GO:0033631	my_own	unknown	optional	unknown	optional	optional	protein	unknown	2023-11-24	FABvM	optional	optional
my_own	16777	GO:0033632	optional	GO:0033632	my_own	unknown	optional	unknown	optional	optional	protein	unknown	2023-11-24	FABvM	optional	optional
my_own	16778	GO:0033633	optional	GO:0033633	my_own	unknown	optional	unknown	optional	optional	protein	unknown	2023-11-24	FABvM	optional	optional
my_own	16779	GO:0033634	optional	GO:0033634	my_own	unknown	optional	unknown	optional	optional	protein	unknown	2023-11-24	FABvM	optional	optional
my_own	16780	GO:0033635	optional	GO:0033635	my_own	unknown	optional	unknown	optional	optional	protein	unknown	2023-11-24	FABvM	optional	optional
my_own	16781	GO:0033636	optional	GO:0033636	my_own	unknown	optional	unknown	optional	optional	protein	unknown	2023-11-24	FABvM	optional	optional
my_own	16782	GO:0033637	optional	GO:0033637	my_own	unknown	optional	unknown	optional	optional	protein	unknown	2023-11-24	FABvM	optional	optional
my_own	16783	GO:0033638	optional	GO:0033638	my_own	unknown	optional	unknown	optional	optional	protein	unknown	2023-11-24	FABvM	optional	optional
my_own	16784	GO:0033639	optional	GO:0033639	my_own	unknown	optional	unknown	optional	optional	protein	unknown	2023-11-24	FABvM	optional	optional
my_own	16785	GO:0033640	optional	GO:0033640	my_own	unknown	optional	unknown	optional	optional	protein	unknown	2023-11-24	FABvM	optional	optional
my_own	16786	GO:0033641	optional	GO:0033641	my_own	unknown	optional	unknown	optional	optional	protein	unknown	2023-11-24	FABvM	optional	optional
my_own	16787	GO:0033642	optional	GO:0033642	my_own	unknown	optional	unknown	optional	optional	protein	unknown	2023-11-24	FABvM	optional	optional
my_own	16788	GO:0033643	optional	GO:0033643	my_own	unknown	optional	unknown	optional	optional	protein	unknown	2023-11-24	FABvM	optional	optional
my_own	16789	GO:0033644	optional	GO:0033644	my_own	unknown	optional	unknown	optional	optional	protein	unknown	2023-11-24	FABvM	optional	optional
my_own	16790	GO:0033645	optional	GO:0033645	my_own	unknown	optional	unknown	optional	optional	protein	unknown	2023-11-24	FABvM	optional	optional
my_own	16791	GO:0033646	optional	GO:0033646	my_own	unknown	optional	unknown	optional	optional	protein	unknown	2023-11-24	FABvM	optional	optional
my_own	16792	GO:0033647	optional	GO:0033647	my_own	unknown	optional	unknown	optional	optional	protein	unknown	2023-11-24	FABvM	optional	optional
my_own	16793	GO:0033648	optional	GO:0033648	my_own	unknown	optional	unknown	optional	optional	protein	unknown	2023-11-24	FABvM	optional	optional
my_own	16794	GO:0033650	optional	GO:0033650	my_own	unknown	optional	unknown	optional	optional	protein	unknown	2023-11-24	FABvM	optional	optional
my_own	16795	GO:0033651	optional	GO:0033651	my_own	unknown	optional	unknown	optional	optional	protein	unknown	2023-11-24	FABvM	optional	optional
my_own	16796	GO:0033652	optional	GO:0033652	my_own	unknown	optional	unknown	optional	optional	protein	unknown	2023-11-24	FABvM	optional	optional
my_own	16797	GO:0033653	optional	GO:0033653	my_own	unknown	optional	unknown	optional	optional	protein	unknown	2023-11-24	FABvM	optional	optional
my_own	16798	GO:0033654	optional	GO:0033654	my_own	unknown	optional	unknown	optional	optional	protein	unknown	2023-11-24	FABvM	optional	optional
my_own	16799	GO:0033655	optional	GO:0033655	my_own	unknown	optional	unknown	optional	optional	protein	unknown	2023-11-24	FABvM	optional	optional
my_own	16800	GO:0033656	optional	GO:0033656	my_own	unknown	optional	unknown	optional	optional	protein	unknown	2023-11-24	FABvM	optional	optional
my_own	16801	GO:0033657	optional	GO:0033657	my_own	unknown	optional	unknown	optional	optional	protein	unknown	2023-11-24	FABvM	optional	optional
my_own	16802	GO:0033658	optional	GO:0033658	my_own	unknown	optional	unknown	optional	optional	protein	unknown	2023-11-24	FABvM	optional	optional
my_own	16803	GO:0033659	optional	GO:0033659	my_own	unknown	optional	unknown	optional	optional	protein	unknown	2023-11-24	FABvM	optional	optional
my_own	16804	GO:0033660	optional	GO:0033660	my_own	unknown	optional	unknown	optional	optional	protein	unknown	2023-11-24	FABvM	optional	optional
my_own	16805	GO:0033661	optional	GO:0033661	my_own	unknown	optional	unknown	optional	optional	protein	unknown	2023-11-24	FABvM	optional	optional
my_own	16806	GO:0033662	optional	GO:0033662	my_own	unknown	optional	unknown	optional	optional	protein	unknown	2023-11-24	FABvM	optional	optional
my_own	16807	GO:0033663	optional	GO:0033663	my_own	unknown	optional	unknown	optional	optional	protein	unknown	2023-11-24	FABvM	optional	optional
my_own	16808	GO:0033664	optional	GO:0033664	my_own	unknown	optional	unknown	optional	optional	protein	unknown	2023-11-24	FABvM	optional	optional
my_own	16809	GO:0033665	optional	GO:0033665	my_own	unknown	optional	unknown	optional	optional	protein	unknown	2023-11-24	FABvM	optional	optional
my_own	16810	GO:0033666	optional	GO:0033666	my_own	unknown	optional	unknown	optional	optional	protein	unknown	2023-11-24	FABvM	optional	optional
my_own	16811	GO:0033667	optional	GO:0033667	my_own	unknown	optional	unknown	optional	optional	protein	unknown	2023-11-24	FABvM	optional	optional
my_own	16812	GO:0033668	optional	GO:0033668	my_own	unknown	optional	unknown	optional	optional	protein	unknown	2023-11-24	FABvM	optional	optional
my_own	16813	GO:0033670	optional	GO:0033670	my_own	unknown	optional	unknown	optional	optional	protein	unknown	2023-11-24	FABvM	optional	optional
my_own	16814	GO:0033671	optional	GO:0033671	my_own	unknown	optional	unknown	optional	optional	protein	unknown	2023-11-24	FABvM	optional	optional
my_own	16815	GO:0033672	optional	GO:0033672	my_own	unknown	optional	unknown	optional	optional	protein	unknown	2023-11-24	FABvM	optional	optional
my_own	16816	GO:0033673	optional	GO:0033673	my_own	unknown	optional	unknown	optional	optional	protein	unknown	2023-11-24	FABvM	optional	optional
my_own	16817	GO:0033674	optional	GO:0033674	my_own	unknown	optional	unknown	optional	optional	protein	unknown	2023-11-24	FABvM	optional	optional
my_own	16818	GO:0033675	optional	GO:0033675	my_own	unknown	optional	unknown	optional	optional	protein	unknown	2023-11-24	FABvM	optional	optional
my_own	16819	GO:0033677	optional	GO:0033677	my_own	unknown	optional	unknown	optional	optional	protein	unknown	2023-11-24	FABvM	optional	optional
my_own	16820	GO:0033678	optional	GO:0033678	my_own	unknown	optional	unknown	optional	optional	protein	unknown	2023-11-24	FABvM	optional	optional
my_own	16821	GO:0033679	optional	GO:0033679	my_own	unknown	optional	unknown	optional	optional	protein	unknown	2023-11-24	FABvM	optional	optional
my_own	16822	GO:0033683	optional	GO:0033683	my_own	unknown	optional	unknown	optional	optional	protein	unknown	2023-11-24	FABvM	optional	optional
my_own	16823	GO:0033684	optional	GO:0033684	my_own	unknown	optional	unknown	optional	optional	protein	unknown	2023-11-24	FABvM	optional	optional
my_own	16824	GO:0033685	optional	GO:0033685	my_own	unknown	optional	unknown	optional	optional	protein	unknown	2023-11-24	FABvM	optional	optional
my_own	16825	GO:0033686	optional	GO:0033686	my_own	unknown	optional	unknown	optional	optional	protein	unknown	2023-11-24	FABvM	optional	optional
my_own	16826	GO:0033687	optional	GO:0033687	my_own	unknown	optional	unknown	optional	optional	protein	unknown	2023-11-24	FABvM	optional	optional
my_own	16827	GO:0033688	optional	GO:0033688	my_own	unknown	optional	unknown	optional	optional	protein	unknown	2023-11-24	FABvM	optional	optional
my_own	16828	GO:0033689	optional	GO:0033689	my_own	unknown	optional	unknown	optional	optional	protein	unknown	2023-11-24	FABvM	optional	optional
my_own	16829	GO:0033690	optional	GO:0033690	my_own	unknown	optional	unknown	optional	optional	protein	unknown	2023-11-24	FABvM	optional	optional
my_own	16830	GO:0033691	optional	GO:0033691	my_own	unknown	optional	unknown	optional	optional	protein	unknown	2023-11-24	FABvM	optional	optional
my_own	16831	GO:0033692	optional	GO:0033692	my_own	unknown	optional	unknown	optional	optional	protein	unknown	2023-11-24	FABvM	optional	optional
my_own	16832	GO:0033693	optional	GO:0033693	my_own	unknown	optional	unknown	optional	optional	protein	unknown	2023-11-24	FABvM	optional	optional
my_own	16833	GO:0033694	optional	GO:0033694	my_own	unknown	optional	unknown	optional	optional	protein	unknown	2023-11-24	FABvM	optional	optional
my_own	16834	GO:0033695	optional	GO:0033695	my_own	unknown	optional	unknown	optional	optional	protein	unknown	2023-11-24	FABvM	optional	optional
my_own	16835	GO:0033696	optional	GO:0033696	my_own	unknown	optional	unknown	optional	optional	protein	unknown	2023-11-24	FABvM	optional	optional
my_own	16836	GO:0033697	optional	GO:0033697	my_own	unknown	optional	unknown	optional	optional	protein	unknown	2023-11-24	FABvM	optional	optional
my_own	16837	GO:0033698	optional	GO:0033698	my_own	unknown	optional	unknown	optional	optional	protein	unknown	2023-11-24	FABvM	optional	optional
my_own	16838	GO:0033699	optional	GO:0033699	my_own	unknown	optional	unknown	optional	optional	protein	unknown	2023-11-24	FABvM	optional	optional
my_own	16839	GO:0033700	optional	GO:0033700	my_own	unknown	optional	unknown	optional	optional	protein	unknown	2023-11-24	FABvM	optional	optional
my_own	16840	GO:0033701	optional	GO:0033701	my_own	unknown	optional	unknown	optional	optional	protein	unknown	2023-11-24	FABvM	optional	optional
my_own	16841	GO:0033702	optional	GO:0033702	my_own	unknown	optional	unknown	optional	optional	protein	unknown	2023-11-24	FABvM	optional	optional
my_own	16842	GO:0033703	optional	GO:0033703	my_own	unknown	optional	unknown	optional	optional	protein	unknown	2023-11-24	FABvM	optional	optional
my_own	16843	GO:0033704	optional	GO:0033704	my_own	unknown	optional	unknown	optional	optional	protein	unknown	2023-11-24	FABvM	optional	optional
my_own	16844	GO:0033705	optional	GO:0033705	my_own	unknown	optional	unknown	optional	optional	protein	unknown	2023-11-24	FABvM	optional	optional
my_own	16845	GO:0033706	optional	GO:0033706	my_own	unknown	optional	unknown	optional	optional	protein	unknown	2023-11-24	FABvM	optional	optional
my_own	16846	GO:0033707	optional	GO:0033707	my_own	unknown	optional	unknown	optional	optional	protein	unknown	2023-11-24	FABvM	optional	optional
my_own	16847	GO:0033708	optional	GO:0033708	my_own	unknown	optional	unknown	optional	optional	protein	unknown	2023-11-24	FABvM	optional	optional
my_own	16848	GO:0033709	optional	GO:0033709	my_own	unknown	optional	unknown	optional	optional	protein	unknown	2023-11-24	FABvM	optional	optional
my_own	16849	GO:0033711	optional	GO:0033711	my_own	unknown	optional	unknown	optional	optional	protein	unknown	2023-11-24	FABvM	optional	optional
my_own	16850	GO:0033712	optional	GO:0033712	my_own	unknown	optional	unknown	optional	optional	protein	unknown	2023-11-24	FABvM	optional	optional
my_own	16851	GO:0033713	optional	GO:0033713	my_own	unknown	optional	unknown	optional	optional	protein	unknown	2023-11-24	FABvM	optional	optional
my_own	16852	GO:0033714	optional	GO:0033714	my_own	unknown	optional	unknown	optional	optional	protein	unknown	2023-11-24	FABvM	optional	optional
my_own	16853	GO:0033715	optional	GO:0033715	my_own	unknown	optional	unknown	optional	optional	protein	unknown	2023-11-24	FABvM	optional	optional
my_own	16854	GO:0033716	optional	GO:0033716	my_own	unknown	optional	unknown	optional	optional	protein	unknown	2023-11-24	FABvM	optional	optional
my_own	16855	GO:0033717	optional	GO:0033717	my_own	unknown	optional	unknown	optional	optional	protein	unknown	2023-11-24	FABvM	optional	optional
my_own	16856	GO:0033718	optional	GO:0033718	my_own	unknown	optional	unknown	optional	optional	protein	unknown	2023-11-24	FABvM	optional	optional
my_own	16857	GO:0033719	optional	GO:0033719	my_own	unknown	optional	unknown	optional	optional	protein	unknown	2023-11-24	FABvM	optional	optional
my_own	16858	GO:0033720	optional	GO:0033720	my_own	unknown	optional	unknown	optional	optional	protein	unknown	2023-11-24	FABvM	optional	optional
my_own	16859	GO:0033721	optional	GO:0033721	my_own	unknown	optional	unknown	optional	optional	protein	unknown	2023-11-24	FABvM	optional	optional
my_own	16860	GO:0033722	optional	GO:0033722	my_own	unknown	optional	unknown	optional	optional	protein	unknown	2023-11-24	FABvM	optional	optional
my_own	16861	GO:0033723	optional	GO:0033723	my_own	unknown	optional	unknown	optional	optional	protein	unknown	2023-11-24	FABvM	optional	optional
my_own	16862	GO:0033726	optional	GO:0033726	my_own	unknown	optional	unknown	optional	optional	protein	unknown	2023-11-24	FABvM	optional	optional
my_own	16863	GO:0033727	optional	GO:0033727	my_own	unknown	optional	unknown	optional	optional	protein	unknown	2023-11-24	FABvM	optional	optional
my_own	16864	GO:0033728	optional	GO:0033728	my_own	unknown	optional	unknown	optional	optional	protein	unknown	2023-11-24	FABvM	optional	optional
my_own	16865	GO:0033729	optional	GO:0033729	my_own	unknown	optional	unknown	optional	optional	protein	unknown	2023-11-24	FABvM	optional	optional
my_own	16866	GO:0033730	optional	GO:0033730	my_own	unknown	optional	unknown	optional	optional	protein	unknown	2023-11-24	FABvM	optional	optional
my_own	16867	GO:0033731	optional	GO:0033731	my_own	unknown	optional	unknown	optional	optional	protein	unknown	2023-11-24	FABvM	optional	optional
my_own	16868	GO:0033732	optional	GO:0033732	my_own	unknown	optional	unknown	optional	optional	protein	unknown	2023-11-24	FABvM	optional	optional
my_own	16869	GO:0033734	optional	GO:0033734	my_own	unknown	optional	unknown	optional	optional	protein	unknown	2023-11-24	FABvM	optional	optional
my_own	16870	GO:0033735	optional	GO:0033735	my_own	unknown	optional	unknown	optional	optional	protein	unknown	2023-11-24	FABvM	optional	optional
my_own	16871	GO:0033736	optional	GO:0033736	my_own	unknown	optional	unknown	optional	optional	protein	unknown	2023-11-24	FABvM	optional	optional
my_own	16872	GO:0033737	optional	GO:0033737	my_own	unknown	optional	unknown	optional	optional	protein	unknown	2023-11-24	FABvM	optional	optional
my_own	16873	GO:0033738	optional	GO:0033738	my_own	unknown	optional	unknown	optional	optional	protein	unknown	2023-11-24	FABvM	optional	optional
my_own	16874	GO:0033739	optional	GO:0033739	my_own	unknown	optional	unknown	optional	optional	protein	unknown	2023-11-24	FABvM	optional	optional
my_own	16875	GO:0033740	optional	GO:0033740	my_own	unknown	optional	unknown	optional	optional	protein	unknown	2023-11-24	FABvM	optional	optional
my_own	16876	GO:0033741	optional	GO:0033741	my_own	unknown	optional	unknown	optional	optional	protein	unknown	2023-11-24	FABvM	optional	optional
my_own	16877	GO:0033743	optional	GO:0033743	my_own	unknown	optional	unknown	optional	optional	protein	unknown	2023-11-24	FABvM	optional	optional
my_own	16878	GO:0033744	optional	GO:0033744	my_own	unknown	optional	unknown	optional	optional	protein	unknown	2023-11-24	FABvM	optional	optional
my_own	16879	GO:0033745	optional	GO:0033745	my_own	unknown	optional	unknown	optional	optional	protein	unknown	2023-11-24	FABvM	optional	optional
my_own	16880	GO:0033746	optional	GO:0033746	my_own	unknown	optional	unknown	optional	optional	protein	unknown	2023-11-24	FABvM	optional	optional
my_own	16881	GO:0033747	optional	GO:0033747	my_own	unknown	optional	unknown	optional	optional	protein	unknown	2023-11-24	FABvM	optional	optional
my_own	16882	GO:0033748	optional	GO:0033748	my_own	unknown	optional	unknown	optional	optional	protein	unknown	2023-11-24	FABvM	optional	optional
my_own	16883	GO:0033749	optional	GO:0033749	my_own	unknown	optional	unknown	optional	optional	protein	unknown	2023-11-24	FABvM	optional	optional
my_own	16884	GO:0033750	optional	GO:0033750	my_own	unknown	optional	unknown	optional	optional	protein	unknown	2023-11-24	FABvM	optional	optional
my_own	16885	GO:0033751	optional	GO:0033751	my_own	unknown	optional	unknown	optional	optional	protein	unknown	2023-11-24	FABvM	optional	optional
my_own	16886	GO:0033752	optional	GO:0033752	my_own	unknown	optional	unknown	optional	optional	protein	unknown	2023-11-24	FABvM	optional	optional
my_own	16887	GO:0033754	optional	GO:0033754	my_own	unknown	optional	unknown	optional	optional	protein	unknown	2023-11-24	FABvM	optional	optional
my_own	16888	GO:0033755	optional	GO:0033755	my_own	unknown	optional	unknown	optional	optional	protein	unknown	2023-11-24	FABvM	optional	optional
my_own	16889	GO:0033756	optional	GO:0033756	my_own	unknown	optional	unknown	optional	optional	protein	unknown	2023-11-24	FABvM	optional	optional
my_own	16890	GO:0033757	optional	GO:0033757	my_own	unknown	optional	unknown	optional	optional	protein	unknown	2023-11-24	FABvM	optional	optional
my_own	16891	GO:0033758	optional	GO:0033758	my_own	unknown	optional	unknown	optional	optional	protein	unknown	2023-11-24	FABvM	optional	optional
my_own	16892	GO:0033759	optional	GO:0033759	my_own	unknown	optional	unknown	optional	optional	protein	unknown	2023-11-24	FABvM	optional	optional
my_own	16893	GO:0033760	optional	GO:0033760	my_own	unknown	optional	unknown	optional	optional	protein	unknown	2023-11-24	FABvM	optional	optional
my_own	16894	GO:0033761	optional	GO:0033761	my_own	unknown	optional	unknown	optional	optional	protein	unknown	2023-11-24	FABvM	optional	optional
my_own	16895	GO:0033762	optional	GO:0033762	my_own	unknown	optional	unknown	optional	optional	protein	unknown	2023-11-24	FABvM	optional	optional
my_own	16896	GO:0033763	optional	GO:0033763	my_own	unknown	optional	unknown	optional	optional	protein	unknown	2023-11-24	FABvM	optional	optional
my_own	16897	GO:0033764	optional	GO:0033764	my_own	unknown	optional	unknown	optional	optional	protein	unknown	2023-11-24	FABvM	optional	optional
my_own	16898	GO:0033765	optional	GO:0033765	my_own	unknown	optional	unknown	optional	optional	protein	unknown	2023-11-24	FABvM	optional	optional
my_own	16899	GO:0033766	optional	GO:0033766	my_own	unknown	optional	unknown	optional	optional	protein	unknown	2023-11-24	FABvM	optional	optional
my_own	16900	GO:0033767	optional	GO:0033767	my_own	unknown	optional	unknown	optional	optional	protein	unknown	2023-11-24	FABvM	optional	optional
my_own	16901	GO:0033768	optional	GO:0033768	my_own	unknown	optional	unknown	optional	optional	protein	unknown	2023-11-24	FABvM	optional	optional
my_own	16902	GO:0033769	optional	GO:0033769	my_own	unknown	optional	unknown	optional	optional	protein	unknown	2023-11-24	FABvM	optional	optional
my_own	16903	GO:0033770	optional	GO:0033770	my_own	unknown	optional	unknown	optional	optional	protein	unknown	2023-11-24	FABvM	optional	optional
my_own	16904	GO:0033771	optional	GO:0033771	my_own	unknown	optional	unknown	optional	optional	protein	unknown	2023-11-24	FABvM	optional	optional
my_own	16905	GO:0033772	optional	GO:0033772	my_own	unknown	optional	unknown	optional	optional	protein	unknown	2023-11-24	FABvM	optional	optional
my_own	16906	GO:0033773	optional	GO:0033773	my_own	unknown	optional	unknown	optional	optional	protein	unknown	2023-11-24	FABvM	optional	optional
my_own	16907	GO:0033774	optional	GO:0033774	my_own	unknown	optional	unknown	optional	optional	protein	unknown	2023-11-24	FABvM	optional	optional
my_own	16908	GO:0033775	optional	GO:0033775	my_own	unknown	optional	unknown	optional	optional	protein	unknown	2023-11-24	FABvM	optional	optional
my_own	16909	GO:0033776	optional	GO:0033776	my_own	unknown	optional	unknown	optional	optional	protein	unknown	2023-11-24	FABvM	optional	optional
my_own	16910	GO:0033777	optional	GO:0033777	my_own	unknown	optional	unknown	optional	optional	protein	unknown	2023-11-24	FABvM	optional	optional
my_own	16911	GO:0033778	optional	GO:0033778	my_own	unknown	optional	unknown	optional	optional	protein	unknown	2023-11-24	FABvM	optional	optional
my_own	16912	GO:0033779	optional	GO:0033779	my_own	unknown	optional	unknown	optional	optional	protein	unknown	2023-11-24	FABvM	optional	optional
my_own	16913	GO:0033780	optional	GO:0033780	my_own	unknown	optional	unknown	optional	optional	protein	unknown	2023-11-24	FABvM	optional	optional
my_own	16914	GO:0033781	optional	GO:0033781	my_own	unknown	optional	unknown	optional	optional	protein	unknown	2023-11-24	FABvM	optional	optional
my_own	16915	GO:0033782	optional	GO:0033782	my_own	unknown	optional	unknown	optional	optional	protein	unknown	2023-11-24	FABvM	optional	optional
my_own	16916	GO:0033783	optional	GO:0033783	my_own	unknown	optional	unknown	optional	optional	protein	unknown	2023-11-24	FABvM	optional	optional
my_own	16917	GO:0033784	optional	GO:0033784	my_own	unknown	optional	unknown	optional	optional	protein	unknown	2023-11-24	FABvM	optional	optional
my_own	16918	GO:0033785	optional	GO:0033785	my_own	unknown	optional	unknown	optional	optional	protein	unknown	2023-11-24	FABvM	optional	optional
my_own	16919	GO:0033786	optional	GO:0033786	my_own	unknown	optional	unknown	optional	optional	protein	unknown	2023-11-24	FABvM	optional	optional
my_own	16920	GO:0033787	optional	GO:0033787	my_own	unknown	optional	unknown	optional	optional	protein	unknown	2023-11-24	FABvM	optional	optional
my_own	16921	GO:0033788	optional	GO:0033788	my_own	unknown	optional	unknown	optional	optional	protein	unknown	2023-11-24	FABvM	optional	optional
my_own	16922	GO:0033789	optional	GO:0033789	my_own	unknown	optional	unknown	optional	optional	protein	unknown	2023-11-24	FABvM	optional	optional
my_own	16923	GO:0033790	optional	GO:0033790	my_own	unknown	optional	unknown	optional	optional	protein	unknown	2023-11-24	FABvM	optional	optional
my_own	16924	GO:0033791	optional	GO:0033791	my_own	unknown	optional	unknown	optional	optional	protein	unknown	2023-11-24	FABvM	optional	optional
my_own	16925	GO:0033792	optional	GO:0033792	my_own	unknown	optional	unknown	optional	optional	protein	unknown	2023-11-24	FABvM	optional	optional
my_own	16926	GO:0033793	optional	GO:0033793	my_own	unknown	optional	unknown	optional	optional	protein	unknown	2023-11-24	FABvM	optional	optional
my_own	16927	GO:0033794	optional	GO:0033794	my_own	unknown	optional	unknown	optional	optional	protein	unknown	2023-11-24	FABvM	optional	optional
my_own	16928	GO:0033795	optional	GO:0033795	my_own	unknown	optional	unknown	optional	optional	protein	unknown	2023-11-24	FABvM	optional	optional
my_own	16929	GO:0033796	optional	GO:0033796	my_own	unknown	optional	unknown	optional	optional	protein	unknown	2023-11-24	FABvM	optional	optional
my_own	16930	GO:0033797	optional	GO:0033797	my_own	unknown	optional	unknown	optional	optional	protein	unknown	2023-11-24	FABvM	optional	optional
my_own	16931	GO:0033798	optional	GO:0033798	my_own	unknown	optional	unknown	optional	optional	protein	unknown	2023-11-24	FABvM	optional	optional
my_own	16932	GO:0033799	optional	GO:0033799	my_own	unknown	optional	unknown	optional	optional	protein	unknown	2023-11-24	FABvM	optional	optional
my_own	16933	GO:0033800	optional	GO:0033800	my_own	unknown	optional	unknown	optional	optional	protein	unknown	2023-11-24	FABvM	optional	optional
my_own	16934	GO:0033801	optional	GO:0033801	my_own	unknown	optional	unknown	optional	optional	protein	unknown	2023-11-24	FABvM	optional	optional
my_own	16935	GO:0033802	optional	GO:0033802	my_own	unknown	optional	unknown	optional	optional	protein	unknown	2023-11-24	FABvM	optional	optional
my_own	16936	GO:0033803	optional	GO:0033803	my_own	unknown	optional	unknown	optional	optional	protein	unknown	2023-11-24	FABvM	optional	optional
my_own	16937	GO:0033804	optional	GO:0033804	my_own	unknown	optional	unknown	optional	optional	protein	unknown	2023-11-24	FABvM	optional	optional
my_own	16938	GO:0033805	optional	GO:0033805	my_own	unknown	optional	unknown	optional	optional	protein	unknown	2023-11-24	FABvM	optional	optional
my_own	16939	GO:0033806	optional	GO:0033806	my_own	unknown	optional	unknown	optional	optional	protein	unknown	2023-11-24	FABvM	optional	optional
my_own	16940	GO:0033807	optional	GO:0033807	my_own	unknown	optional	unknown	optional	optional	protein	unknown	2023-11-24	FABvM	optional	optional
my_own	16941	GO:0033808	optional	GO:0033808	my_own	unknown	optional	unknown	optional	optional	protein	unknown	2023-11-24	FABvM	optional	optional
my_own	16942	GO:0033809	optional	GO:0033809	my_own	unknown	optional	unknown	optional	optional	protein	unknown	2023-11-24	FABvM	optional	optional
my_own	16943	GO:0033810	optional	GO:0033810	my_own	unknown	optional	unknown	optional	optional	protein	unknown	2023-11-24	FABvM	optional	optional
my_own	16944	GO:0033811	optional	GO:0033811	my_own	unknown	optional	unknown	optional	optional	protein	unknown	2023-11-24	FABvM	optional	optional
my_own	16945	GO:0033812	optional	GO:0033812	my_own	unknown	optional	unknown	optional	optional	protein	unknown	2023-11-24	FABvM	optional	optional
my_own	16946	GO:0033813	optional	GO:0033813	my_own	unknown	optional	unknown	optional	optional	protein	unknown	2023-11-24	FABvM	optional	optional
my_own	16947	GO:0033814	optional	GO:0033814	my_own	unknown	optional	unknown	optional	optional	protein	unknown	2023-11-24	FABvM	optional	optional
my_own	16948	GO:0033815	optional	GO:0033815	my_own	unknown	optional	unknown	optional	optional	protein	unknown	2023-11-24	FABvM	optional	optional
my_own	16949	GO:0033816	optional	GO:0033816	my_own	unknown	optional	unknown	optional	optional	protein	unknown	2023-11-24	FABvM	optional	optional
my_own	16950	GO:0033818	optional	GO:0033818	my_own	unknown	optional	unknown	optional	optional	protein	unknown	2023-11-24	FABvM	optional	optional
my_own	16951	GO:0033819	optional	GO:0033819	my_own	unknown	optional	unknown	optional	optional	protein	unknown	2023-11-24	FABvM	optional	optional
my_own	16952	GO:0033820	optional	GO:0033820	my_own	unknown	optional	unknown	optional	optional	protein	unknown	2023-11-24	FABvM	optional	optional
my_own	16953	GO:0033821	optional	GO:0033821	my_own	unknown	optional	unknown	optional	optional	protein	unknown	2023-11-24	FABvM	optional	optional
my_own	16954	GO:0033822	optional	GO:0033822	my_own	unknown	optional	unknown	optional	optional	protein	unknown	2023-11-24	FABvM	optional	optional
my_own	16955	GO:0033823	optional	GO:0033823	my_own	unknown	optional	unknown	optional	optional	protein	unknown	2023-11-24	FABvM	optional	optional
my_own	16956	GO:0033824	optional	GO:0033824	my_own	unknown	optional	unknown	optional	optional	protein	unknown	2023-11-24	FABvM	optional	optional
my_own	16957	GO:0033825	optional	GO:0033825	my_own	unknown	optional	unknown	optional	optional	protein	unknown	2023-11-24	FABvM	optional	optional
my_own	16958	GO:0033826	optional	GO:0033826	my_own	unknown	optional	unknown	optional	optional	protein	unknown	2023-11-24	FABvM	optional	optional
my_own	16959	GO:0033827	optional	GO:0033827	my_own	unknown	optional	unknown	optional	optional	protein	unknown	2023-11-24	FABvM	optional	optional
my_own	16960	GO:0033828	optional	GO:0033828	my_own	unknown	optional	unknown	optional	optional	protein	unknown	2023-11-24	FABvM	optional	optional
my_own	16961	GO:0033829	optional	GO:0033829	my_own	unknown	optional	unknown	optional	optional	protein	unknown	2023-11-24	FABvM	optional	optional
my_own	16962	GO:0033830	optional	GO:0033830	my_own	unknown	optional	unknown	optional	optional	protein	unknown	2023-11-24	FABvM	optional	optional
my_own	16963	GO:0033831	optional	GO:0033831	my_own	unknown	optional	unknown	optional	optional	protein	unknown	2023-11-24	FABvM	optional	optional
my_own	16964	GO:0033832	optional	GO:0033832	my_own	unknown	optional	unknown	optional	optional	protein	unknown	2023-11-24	FABvM	optional	optional
my_own	16965	GO:0033833	optional	GO:0033833	my_own	unknown	optional	unknown	optional	optional	protein	unknown	2023-11-24	FABvM	optional	optional
my_own	16966	GO:0033834	optional	GO:0033834	my_own	unknown	optional	unknown	optional	optional	protein	unknown	2023-11-24	FABvM	optional	optional
my_own	16967	GO:0033835	optional	GO:0033835	my_own	unknown	optional	unknown	optional	optional	protein	unknown	2023-11-24	FABvM	optional	optional
my_own	16968	GO:0033836	optional	GO:0033836	my_own	unknown	optional	unknown	optional	optional	protein	unknown	2023-11-24	FABvM	optional	optional
my_own	16969	GO:0033837	optional	GO:0033837	my_own	unknown	optional	unknown	optional	optional	protein	unknown	2023-11-24	FABvM	optional	optional
my_own	16970	GO:0033838	optional	GO:0033838	my_own	unknown	optional	unknown	optional	optional	protein	unknown	2023-11-24	FABvM	optional	optional
my_own	16971	GO:0033839	optional	GO:0033839	my_own	unknown	optional	unknown	optional	optional	protein	unknown	2023-11-24	FABvM	optional	optional
my_own	16972	GO:0033840	optional	GO:0033840	my_own	unknown	optional	unknown	optional	optional	protein	unknown	2023-11-24	FABvM	optional	optional
my_own	16973	GO:0033841	optional	GO:0033841	my_own	unknown	optional	unknown	optional	optional	protein	unknown	2023-11-24	FABvM	optional	optional
my_own	16974	GO:0033842	optional	GO:0033842	my_own	unknown	optional	unknown	optional	optional	protein	unknown	2023-11-24	FABvM	optional	optional
my_own	16975	GO:0033843	optional	GO:0033843	my_own	unknown	optional	unknown	optional	optional	protein	unknown	2023-11-24	FABvM	optional	optional
my_own	16976	GO:0033844	optional	GO:0033844	my_own	unknown	optional	unknown	optional	optional	protein	unknown	2023-11-24	FABvM	optional	optional
my_own	16977	GO:0033845	optional	GO:0033845	my_own	unknown	optional	unknown	optional	optional	protein	unknown	2023-11-24	FABvM	optional	optional
my_own	16978	GO:0033846	optional	GO:0033846	my_own	unknown	optional	unknown	optional	optional	protein	unknown	2023-11-24	FABvM	optional	optional
my_own	16979	GO:0033847	optional	GO:0033847	my_own	unknown	optional	unknown	optional	optional	protein	unknown	2023-11-24	FABvM	optional	optional
my_own	16980	GO:0033848	optional	GO:0033848	my_own	unknown	optional	unknown	optional	optional	protein	unknown	2023-11-24	FABvM	optional	optional
my_own	16981	GO:0033849	optional	GO:0033849	my_own	unknown	optional	unknown	optional	optional	protein	unknown	2023-11-24	FABvM	optional	optional
my_own	16982	GO:0033850	optional	GO:0033850	my_own	unknown	optional	unknown	optional	optional	protein	unknown	2023-11-24	FABvM	optional	optional
my_own	16983	GO:0033851	optional	GO:0033851	my_own	unknown	optional	unknown	optional	optional	protein	unknown	2023-11-24	FABvM	optional	optional
my_own	16984	GO:0033852	optional	GO:0033852	my_own	unknown	optional	unknown	optional	optional	protein	unknown	2023-11-24	FABvM	optional	optional
my_own	16985	GO:0033853	optional	GO:0033853	my_own	unknown	optional	unknown	optional	optional	protein	unknown	2023-11-24	FABvM	optional	optional
my_own	16986	GO:0033854	optional	GO:0033854	my_own	unknown	optional	unknown	optional	optional	protein	unknown	2023-11-24	FABvM	optional	optional
my_own	16987	GO:0033855	optional	GO:0033855	my_own	unknown	optional	unknown	optional	optional	protein	unknown	2023-11-24	FABvM	optional	optional
my_own	16988	GO:0033856	optional	GO:0033856	my_own	unknown	optional	unknown	optional	optional	protein	unknown	2023-11-24	FABvM	optional	optional
my_own	16989	GO:0033857	optional	GO:0033857	my_own	unknown	optional	unknown	optional	optional	protein	unknown	2023-11-24	FABvM	optional	optional
my_own	16990	GO:0033858	optional	GO:0033858	my_own	unknown	optional	unknown	optional	optional	protein	unknown	2023-11-24	FABvM	optional	optional
my_own	16991	GO:0033859	optional	GO:0033859	my_own	unknown	optional	unknown	optional	optional	protein	unknown	2023-11-24	FABvM	optional	optional
my_own	16992	GO:0033860	optional	GO:0033860	my_own	unknown	optional	unknown	optional	optional	protein	unknown	2023-11-24	FABvM	optional	optional
my_own	16993	GO:0033861	optional	GO:0033861	my_own	unknown	optional	unknown	optional	optional	protein	unknown	2023-11-24	FABvM	optional	optional
my_own	16994	GO:0033862	optional	GO:0033862	my_own	unknown	optional	unknown	optional	optional	protein	unknown	2023-11-24	FABvM	optional	optional
my_own	16995	GO:0033863	optional	GO:0033863	my_own	unknown	optional	unknown	optional	optional	protein	unknown	2023-11-24	FABvM	optional	optional
my_own	16996	GO:0033864	optional	GO:0033864	my_own	unknown	optional	unknown	optional	optional	protein	unknown	2023-11-24	FABvM	optional	optional
my_own	16997	GO:0033865	optional	GO:0033865	my_own	unknown	optional	unknown	optional	optional	protein	unknown	2023-11-24	FABvM	optional	optional
my_own	16998	GO:0033866	optional	GO:0033866	my_own	unknown	optional	unknown	optional	optional	protein	unknown	2023-11-24	FABvM	optional	optional
my_own	16999	GO:0033867	optional	GO:0033867	my_own	unknown	optional	unknown	optional	optional	protein	unknown	2023-11-24	FABvM	optional	optional
my_own	17000	GO:0033868	optional	GO:0033868	my_own	unknown	optional	unknown	optional	optional	protein	unknown	2023-11-24	FABvM	optional	optional
my_own	17001	GO:0033869	optional	GO:0033869	my_own	unknown	optional	unknown	optional	optional	protein	unknown	2023-11-24	FABvM	optional	optional
my_own	17002	GO:0033870	optional	GO:0033870	my_own	unknown	optional	unknown	optional	optional	protein	unknown	2023-11-24	FABvM	optional	optional
my_own	17003	GO:0033871	optional	GO:0033871	my_own	unknown	optional	unknown	optional	optional	protein	unknown	2023-11-24	FABvM	optional	optional
my_own	17004	GO:0033872	optional	GO:0033872	my_own	unknown	optional	unknown	optional	optional	protein	unknown	2023-11-24	FABvM	optional	optional
my_own	17005	GO:0033873	optional	GO:0033873	my_own	unknown	optional	unknown	optional	optional	protein	unknown	2023-11-24	FABvM	optional	optional
my_own	17006	GO:0033874	optional	GO:0033874	my_own	unknown	optional	unknown	optional	optional	protein	unknown	2023-11-24	FABvM	optional	optional
my_own	17007	GO:0033875	optional	GO:0033875	my_own	unknown	optional	unknown	optional	optional	protein	unknown	2023-11-24	FABvM	optional	optional
my_own	17008	GO:0033876	optional	GO:0033876	my_own	unknown	optional	unknown	optional	optional	protein	unknown	2023-11-24	FABvM	optional	optional
my_own	17009	GO:0033877	optional	GO:0033877	my_own	unknown	optional	unknown	optional	optional	protein	unknown	2023-11-24	FABvM	optional	optional
my_own	17010	GO:0033878	optional	GO:0033878	my_own	unknown	optional	unknown	optional	optional	protein	unknown	2023-11-24	FABvM	optional	optional
my_own	17011	GO:0033879	optional	GO:0033879	my_own	unknown	optional	unknown	optional	optional	protein	unknown	2023-11-24	FABvM	optional	optional
my_own	17012	GO:0033880	optional	GO:0033880	my_own	unknown	optional	unknown	optional	optional	protein	unknown	2023-11-24	FABvM	optional	optional
my_own	17013	GO:0033881	optional	GO:0033881	my_own	unknown	optional	unknown	optional	optional	protein	unknown	2023-11-24	FABvM	optional	optional
my_own	17014	GO:0033882	optional	GO:0033882	my_own	unknown	optional	unknown	optional	optional	protein	unknown	2023-11-24	FABvM	optional	optional
my_own	17015	GO:0033883	optional	GO:0033883	my_own	unknown	optional	unknown	optional	optional	protein	unknown	2023-11-24	FABvM	optional	optional
my_own	17016	GO:0033884	optional	GO:0033884	my_own	unknown	optional	unknown	optional	optional	protein	unknown	2023-11-24	FABvM	optional	optional
my_own	17017	GO:0033885	optional	GO:0033885	my_own	unknown	optional	unknown	optional	optional	protein	unknown	2023-11-24	FABvM	optional	optional
my_own	17018	GO:0033886	optional	GO:0033886	my_own	unknown	optional	unknown	optional	optional	protein	unknown	2023-11-24	FABvM	optional	optional
my_own	17019	GO:0033887	optional	GO:0033887	my_own	unknown	optional	unknown	optional	optional	protein	unknown	2023-11-24	FABvM	optional	optional
my_own	17020	GO:0033888	optional	GO:0033888	my_own	unknown	optional	unknown	optional	optional	protein	unknown	2023-11-24	FABvM	optional	optional
my_own	17021	GO:0033889	optional	GO:0033889	my_own	unknown	optional	unknown	optional	optional	protein	unknown	2023-11-24	FABvM	optional	optional
my_own	17022	GO:0033890	optional	GO:0033890	my_own	unknown	optional	unknown	optional	optional	protein	unknown	2023-11-24	FABvM	optional	optional
my_own	17023	GO:0033891	optional	GO:0033891	my_own	unknown	optional	unknown	optional	optional	protein	unknown	2023-11-24	FABvM	optional	optional
my_own	17024	GO:0033892	optional	GO:0033892	my_own	unknown	optional	unknown	optional	optional	protein	unknown	2023-11-24	FABvM	optional	optional
my_own	17025	GO:0033893	optional	GO:0033893	my_own	unknown	optional	unknown	optional	optional	protein	unknown	2023-11-24	FABvM	optional	optional
my_own	17026	GO:0033894	optional	GO:0033894	my_own	unknown	optional	unknown	optional	optional	protein	unknown	2023-11-24	FABvM	optional	optional
my_own	17027	GO:0033895	optional	GO:0033895	my_own	unknown	optional	unknown	optional	optional	protein	unknown	2023-11-24	FABvM	optional	optional
my_own	17028	GO:0033896	optional	GO:0033896	my_own	unknown	optional	unknown	optional	optional	protein	unknown	2023-11-24	FABvM	optional	optional
my_own	17029	GO:0033897	optional	GO:0033897	my_own	unknown	optional	unknown	optional	optional	protein	unknown	2023-11-24	FABvM	optional	optional
my_own	17030	GO:0033898	optional	GO:0033898	my_own	unknown	optional	unknown	optional	optional	protein	unknown	2023-11-24	FABvM	optional	optional
my_own	17031	GO:0033899	optional	GO:0033899	my_own	unknown	optional	unknown	optional	optional	protein	unknown	2023-11-24	FABvM	optional	optional
my_own	17032	GO:0033900	optional	GO:0033900	my_own	unknown	optional	unknown	optional	optional	protein	unknown	2023-11-24	FABvM	optional	optional
my_own	17033	GO:0033901	optional	GO:0033901	my_own	unknown	optional	unknown	optional	optional	protein	unknown	2023-11-24	FABvM	optional	optional
my_own	17034	GO:0033902	optional	GO:0033902	my_own	unknown	optional	unknown	optional	optional	protein	unknown	2023-11-24	FABvM	optional	optional
my_own	17035	GO:0033903	optional	GO:0033903	my_own	unknown	optional	unknown	optional	optional	protein	unknown	2023-11-24	FABvM	optional	optional
my_own	17036	GO:0033904	optional	GO:0033904	my_own	unknown	optional	unknown	optional	optional	protein	unknown	2023-11-24	FABvM	optional	optional
my_own	17037	GO:0033905	optional	GO:0033905	my_own	unknown	optional	unknown	optional	optional	protein	unknown	2023-11-24	FABvM	optional	optional
my_own	17038	GO:0033906	optional	GO:0033906	my_own	unknown	optional	unknown	optional	optional	protein	unknown	2023-11-24	FABvM	optional	optional
my_own	17039	GO:0033907	optional	GO:0033907	my_own	unknown	optional	unknown	optional	optional	protein	unknown	2023-11-24	FABvM	optional	optional
my_own	17040	GO:0033908	optional	GO:0033908	my_own	unknown	optional	unknown	optional	optional	protein	unknown	2023-11-24	FABvM	optional	optional
my_own	17041	GO:0033909	optional	GO:0033909	my_own	unknown	optional	unknown	optional	optional	protein	unknown	2023-11-24	FABvM	optional	optional
my_own	17042	GO:0033910	optional	GO:0033910	my_own	unknown	optional	unknown	optional	optional	protein	unknown	2023-11-24	FABvM	optional	optional
my_own	17043	GO:0033911	optional	GO:0033911	my_own	unknown	optional	unknown	optional	optional	protein	unknown	2023-11-24	FABvM	optional	optional
my_own	17044	GO:0033912	optional	GO:0033912	my_own	unknown	optional	unknown	optional	optional	protein	unknown	2023-11-24	FABvM	optional	optional
my_own	17045	GO:0033913	optional	GO:0033913	my_own	unknown	optional	unknown	optional	optional	protein	unknown	2023-11-24	FABvM	optional	optional
my_own	17046	GO:0033914	optional	GO:0033914	my_own	unknown	optional	unknown	optional	optional	protein	unknown	2023-11-24	FABvM	optional	optional
my_own	17047	GO:0033915	optional	GO:0033915	my_own	unknown	optional	unknown	optional	optional	protein	unknown	2023-11-24	FABvM	optional	optional
my_own	17048	GO:0033916	optional	GO:0033916	my_own	unknown	optional	unknown	optional	optional	protein	unknown	2023-11-24	FABvM	optional	optional
my_own	17049	GO:0033917	optional	GO:0033917	my_own	unknown	optional	unknown	optional	optional	protein	unknown	2023-11-24	FABvM	optional	optional
my_own	17050	GO:0033918	optional	GO:0033918	my_own	unknown	optional	unknown	optional	optional	protein	unknown	2023-11-24	FABvM	optional	optional
my_own	17051	GO:0033919	optional	GO:0033919	my_own	unknown	optional	unknown	optional	optional	protein	unknown	2023-11-24	FABvM	optional	optional
my_own	17052	GO:0033920	optional	GO:0033920	my_own	unknown	optional	unknown	optional	optional	protein	unknown	2023-11-24	FABvM	optional	optional
my_own	17053	GO:0033921	optional	GO:0033921	my_own	unknown	optional	unknown	optional	optional	protein	unknown	2023-11-24	FABvM	optional	optional
my_own	17054	GO:0033922	optional	GO:0033922	my_own	unknown	optional	unknown	optional	optional	protein	unknown	2023-11-24	FABvM	optional	optional
my_own	17055	GO:0033923	optional	GO:0033923	my_own	unknown	optional	unknown	optional	optional	protein	unknown	2023-11-24	FABvM	optional	optional
my_own	17056	GO:0033924	optional	GO:0033924	my_own	unknown	optional	unknown	optional	optional	protein	unknown	2023-11-24	FABvM	optional	optional
my_own	17057	GO:0033925	optional	GO:0033925	my_own	unknown	optional	unknown	optional	optional	protein	unknown	2023-11-24	FABvM	optional	optional
my_own	17058	GO:0033926	optional	GO:0033926	my_own	unknown	optional	unknown	optional	optional	protein	unknown	2023-11-24	FABvM	optional	optional
my_own	17059	GO:0033927	optional	GO:0033927	my_own	unknown	optional	unknown	optional	optional	protein	unknown	2023-11-24	FABvM	optional	optional
my_own	17060	GO:0033928	optional	GO:0033928	my_own	unknown	optional	unknown	optional	optional	protein	unknown	2023-11-24	FABvM	optional	optional
my_own	17061	GO:0033929	optional	GO:0033929	my_own	unknown	optional	unknown	optional	optional	protein	unknown	2023-11-24	FABvM	optional	optional
my_own	17062	GO:0033930	optional	GO:0033930	my_own	unknown	optional	unknown	optional	optional	protein	unknown	2023-11-24	FABvM	optional	optional
my_own	17063	GO:0033931	optional	GO:0033931	my_own	unknown	optional	unknown	optional	optional	protein	unknown	2023-11-24	FABvM	optional	optional
my_own	17064	GO:0033932	optional	GO:0033932	my_own	unknown	optional	unknown	optional	optional	protein	unknown	2023-11-24	FABvM	optional	optional
my_own	17065	GO:0033933	optional	GO:0033933	my_own	unknown	optional	unknown	optional	optional	protein	unknown	2023-11-24	FABvM	optional	optional
my_own	17066	GO:0033934	optional	GO:0033934	my_own	unknown	optional	unknown	optional	optional	protein	unknown	2023-11-24	FABvM	optional	optional
my_own	17067	GO:0033935	optional	GO:0033935	my_own	unknown	optional	unknown	optional	optional	protein	unknown	2023-11-24	FABvM	optional	optional
my_own	17068	GO:0033936	optional	GO:0033936	my_own	unknown	optional	unknown	optional	optional	protein	unknown	2023-11-24	FABvM	optional	optional
my_own	17069	GO:0033937	optional	GO:0033937	my_own	unknown	optional	unknown	optional	optional	protein	unknown	2023-11-24	FABvM	optional	optional
my_own	17070	GO:0033938	optional	GO:0033938	my_own	unknown	optional	unknown	optional	optional	protein	unknown	2023-11-24	FABvM	optional	optional
my_own	17071	GO:0033939	optional	GO:0033939	my_own	unknown	optional	unknown	optional	optional	protein	unknown	2023-11-24	FABvM	optional	optional
my_own	17072	GO:0033940	optional	GO:0033940	my_own	unknown	optional	unknown	optional	optional	protein	unknown	2023-11-24	FABvM	optional	optional
my_own	17073	GO:0033941	optional	GO:0033941	my_own	unknown	optional	unknown	optional	optional	protein	unknown	2023-11-24	FABvM	optional	optional
my_own	17074	GO:0033942	optional	GO:0033942	my_own	unknown	optional	unknown	optional	optional	protein	unknown	2023-11-24	FABvM	optional	optional
my_own	17075	GO:0033943	optional	GO:0033943	my_own	unknown	optional	unknown	optional	optional	protein	unknown	2023-11-24	FABvM	optional	optional
my_own	17076	GO:0033944	optional	GO:0033944	my_own	unknown	optional	unknown	optional	optional	protein	unknown	2023-11-24	FABvM	optional	optional
my_own	17077	GO:0033945	optional	GO:0033945	my_own	unknown	optional	unknown	optional	optional	protein	unknown	2023-11-24	FABvM	optional	optional
my_own	17078	GO:0033946	optional	GO:0033946	my_own	unknown	optional	unknown	optional	optional	protein	unknown	2023-11-24	FABvM	optional	optional
my_own	17079	GO:0033947	optional	GO:0033947	my_own	unknown	optional	unknown	optional	optional	protein	unknown	2023-11-24	FABvM	optional	optional
my_own	17080	GO:0033948	optional	GO:0033948	my_own	unknown	optional	unknown	optional	optional	protein	unknown	2023-11-24	FABvM	optional	optional
my_own	17081	GO:0033949	optional	GO:0033949	my_own	unknown	optional	unknown	optional	optional	protein	unknown	2023-11-24	FABvM	optional	optional
my_own	17082	GO:0033950	optional	GO:0033950	my_own	unknown	optional	unknown	optional	optional	protein	unknown	2023-11-24	FABvM	optional	optional
my_own	17083	GO:0033951	optional	GO:0033951	my_own	unknown	optional	unknown	optional	optional	protein	unknown	2023-11-24	FABvM	optional	optional
my_own	17084	GO:0033952	optional	GO:0033952	my_own	unknown	optional	unknown	optional	optional	protein	unknown	2023-11-24	FABvM	optional	optional
my_own	17085	GO:0033953	optional	GO:0033953	my_own	unknown	optional	unknown	optional	optional	protein	unknown	2023-11-24	FABvM	optional	optional
my_own	17086	GO:0033954	optional	GO:0033954	my_own	unknown	optional	unknown	optional	optional	protein	unknown	2023-11-24	FABvM	optional	optional
my_own	17087	GO:0033955	optional	GO:0033955	my_own	unknown	optional	unknown	optional	optional	protein	unknown	2023-11-24	FABvM	optional	optional
my_own	17088	GO:0033956	optional	GO:0033956	my_own	unknown	optional	unknown	optional	optional	protein	unknown	2023-11-24	FABvM	optional	optional
my_own	17089	GO:0033957	optional	GO:0033957	my_own	unknown	optional	unknown	optional	optional	protein	unknown	2023-11-24	FABvM	optional	optional
my_own	17090	GO:0033958	optional	GO:0033958	my_own	unknown	optional	unknown	optional	optional	protein	unknown	2023-11-24	FABvM	optional	optional
my_own	17091	GO:0033959	optional	GO:0033959	my_own	unknown	optional	unknown	optional	optional	protein	unknown	2023-11-24	FABvM	optional	optional
my_own	17092	GO:0033960	optional	GO:0033960	my_own	unknown	optional	unknown	optional	optional	protein	unknown	2023-11-24	FABvM	optional	optional
my_own	17093	GO:0033961	optional	GO:0033961	my_own	unknown	optional	unknown	optional	optional	protein	unknown	2023-11-24	FABvM	optional	optional
my_own	17094	GO:0033962	optional	GO:0033962	my_own	unknown	optional	unknown	optional	optional	protein	unknown	2023-11-24	FABvM	optional	optional
my_own	17095	GO:0033963	optional	GO:0033963	my_own	unknown	optional	unknown	optional	optional	protein	unknown	2023-11-24	FABvM	optional	optional
my_own	17096	GO:0033964	optional	GO:0033964	my_own	unknown	optional	unknown	optional	optional	protein	unknown	2023-11-24	FABvM	optional	optional
my_own	17097	GO:0033965	optional	GO:0033965	my_own	unknown	optional	unknown	optional	optional	protein	unknown	2023-11-24	FABvM	optional	optional
my_own	17098	GO:0033966	optional	GO:0033966	my_own	unknown	optional	unknown	optional	optional	protein	unknown	2023-11-24	FABvM	optional	optional
my_own	17099	GO:0033967	optional	GO:0033967	my_own	unknown	optional	unknown	optional	optional	protein	unknown	2023-11-24	FABvM	optional	optional
my_own	17100	GO:0033968	optional	GO:0033968	my_own	unknown	optional	unknown	optional	optional	protein	unknown	2023-11-24	FABvM	optional	optional
my_own	17101	GO:0033969	optional	GO:0033969	my_own	unknown	optional	unknown	optional	optional	protein	unknown	2023-11-24	FABvM	optional	optional
my_own	17102	GO:0033970	optional	GO:0033970	my_own	unknown	optional	unknown	optional	optional	protein	unknown	2023-11-24	FABvM	optional	optional
my_own	17103	GO:0033971	optional	GO:0033971	my_own	unknown	optional	unknown	optional	optional	protein	unknown	2023-11-24	FABvM	optional	optional
my_own	17104	GO:0033972	optional	GO:0033972	my_own	unknown	optional	unknown	optional	optional	protein	unknown	2023-11-24	FABvM	optional	optional
my_own	17105	GO:0033973	optional	GO:0033973	my_own	unknown	optional	unknown	optional	optional	protein	unknown	2023-11-24	FABvM	optional	optional
my_own	17106	GO:0033974	optional	GO:0033974	my_own	unknown	optional	unknown	optional	optional	protein	unknown	2023-11-24	FABvM	optional	optional
my_own	17107	GO:0033975	optional	GO:0033975	my_own	unknown	optional	unknown	optional	optional	protein	unknown	2023-11-24	FABvM	optional	optional
my_own	17108	GO:0033976	optional	GO:0033976	my_own	unknown	optional	unknown	optional	optional	protein	unknown	2023-11-24	FABvM	optional	optional
my_own	17109	GO:0033977	optional	GO:0033977	my_own	unknown	optional	unknown	optional	optional	protein	unknown	2023-11-24	FABvM	optional	optional
my_own	17110	GO:0033978	optional	GO:0033978	my_own	unknown	optional	unknown	optional	optional	protein	unknown	2023-11-24	FABvM	optional	optional
my_own	17111	GO:0033979	optional	GO:0033979	my_own	unknown	optional	unknown	optional	optional	protein	unknown	2023-11-24	FABvM	optional	optional
my_own	17112	GO:0033980	optional	GO:0033980	my_own	unknown	optional	unknown	optional	optional	protein	unknown	2023-11-24	FABvM	optional	optional
my_own	17113	GO:0033981	optional	GO:0033981	my_own	unknown	optional	unknown	optional	optional	protein	unknown	2023-11-24	FABvM	optional	optional
my_own	17114	GO:0033982	optional	GO:0033982	my_own	unknown	optional	unknown	optional	optional	protein	unknown	2023-11-24	FABvM	optional	optional
my_own	17115	GO:0033983	optional	GO:0033983	my_own	unknown	optional	unknown	optional	optional	protein	unknown	2023-11-24	FABvM	optional	optional
my_own	17116	GO:0033984	optional	GO:0033984	my_own	unknown	optional	unknown	optional	optional	protein	unknown	2023-11-24	FABvM	optional	optional
my_own	17117	GO:0033985	optional	GO:0033985	my_own	unknown	optional	unknown	optional	optional	protein	unknown	2023-11-24	FABvM	optional	optional
my_own	17118	GO:0033986	optional	GO:0033986	my_own	unknown	optional	unknown	optional	optional	protein	unknown	2023-11-24	FABvM	optional	optional
my_own	17119	GO:0033987	optional	GO:0033987	my_own	unknown	optional	unknown	optional	optional	protein	unknown	2023-11-24	FABvM	optional	optional
my_own	17120	GO:0033988	optional	GO:0033988	my_own	unknown	optional	unknown	optional	optional	protein	unknown	2023-11-24	FABvM	optional	optional
my_own	17121	GO:0033989	optional	GO:0033989	my_own	unknown	optional	unknown	optional	optional	protein	unknown	2023-11-24	FABvM	optional	optional
my_own	17122	GO:0033990	optional	GO:0033990	my_own	unknown	optional	unknown	optional	optional	protein	unknown	2023-11-24	FABvM	optional	optional
my_own	17123	GO:0033991	optional	GO:0033991	my_own	unknown	optional	unknown	optional	optional	protein	unknown	2023-11-24	FABvM	optional	optional
my_own	17124	GO:0033992	optional	GO:0033992	my_own	unknown	optional	unknown	optional	optional	protein	unknown	2023-11-24	FABvM	optional	optional
my_own	17125	GO:0033993	optional	GO:0033993	my_own	unknown	optional	unknown	optional	optional	protein	unknown	2023-11-24	FABvM	optional	optional
my_own	17126	GO:0033994	optional	GO:0033994	my_own	unknown	optional	unknown	optional	optional	protein	unknown	2023-11-24	FABvM	optional	optional
my_own	17127	GO:0033995	optional	GO:0033995	my_own	unknown	optional	unknown	optional	optional	protein	unknown	2023-11-24	FABvM	optional	optional
my_own	17128	GO:0033996	optional	GO:0033996	my_own	unknown	optional	unknown	optional	optional	protein	unknown	2023-11-24	FABvM	optional	optional
my_own	17129	GO:0033997	optional	GO:0033997	my_own	unknown	optional	unknown	optional	optional	protein	unknown	2023-11-24	FABvM	optional	optional
my_own	17130	GO:0033998	optional	GO:0033998	my_own	unknown	optional	unknown	optional	optional	protein	unknown	2023-11-24	FABvM	optional	optional
my_own	17131	GO:0033999	optional	GO:0033999	my_own	unknown	optional	unknown	optional	optional	protein	unknown	2023-11-24	FABvM	optional	optional
my_own	17132	GO:0034000	optional	GO:0034000	my_own	unknown	optional	unknown	optional	optional	protein	unknown	2023-11-24	FABvM	optional	optional
my_own	17133	GO:0034001	optional	GO:0034001	my_own	unknown	optional	unknown	optional	optional	protein	unknown	2023-11-24	FABvM	optional	optional
my_own	17134	GO:0034002	optional	GO:0034002	my_own	unknown	optional	unknown	optional	optional	protein	unknown	2023-11-24	FABvM	optional	optional
my_own	17135	GO:0034003	optional	GO:0034003	my_own	unknown	optional	unknown	optional	optional	protein	unknown	2023-11-24	FABvM	optional	optional
my_own	17136	GO:0034004	optional	GO:0034004	my_own	unknown	optional	unknown	optional	optional	protein	unknown	2023-11-24	FABvM	optional	optional
my_own	17137	GO:0034005	optional	GO:0034005	my_own	unknown	optional	unknown	optional	optional	protein	unknown	2023-11-24	FABvM	optional	optional
my_own	17138	GO:0034006	optional	GO:0034006	my_own	unknown	optional	unknown	optional	optional	protein	unknown	2023-11-24	FABvM	optional	optional
my_own	17139	GO:0034007	optional	GO:0034007	my_own	unknown	optional	unknown	optional	optional	protein	unknown	2023-11-24	FABvM	optional	optional
my_own	17140	GO:0034008	optional	GO:0034008	my_own	unknown	optional	unknown	optional	optional	protein	unknown	2023-11-24	FABvM	optional	optional
my_own	17141	GO:0034009	optional	GO:0034009	my_own	unknown	optional	unknown	optional	optional	protein	unknown	2023-11-24	FABvM	optional	optional
my_own	17142	GO:0034010	optional	GO:0034010	my_own	unknown	optional	unknown	optional	optional	protein	unknown	2023-11-24	FABvM	optional	optional
my_own	17143	GO:0034011	optional	GO:0034011	my_own	unknown	optional	unknown	optional	optional	protein	unknown	2023-11-24	FABvM	optional	optional
my_own	17144	GO:0034012	optional	GO:0034012	my_own	unknown	optional	unknown	optional	optional	protein	unknown	2023-11-24	FABvM	optional	optional
my_own	17145	GO:0034013	optional	GO:0034013	my_own	unknown	optional	unknown	optional	optional	protein	unknown	2023-11-24	FABvM	optional	optional
my_own	17146	GO:0034014	optional	GO:0034014	my_own	unknown	optional	unknown	optional	optional	protein	unknown	2023-11-24	FABvM	optional	optional
my_own	17147	GO:0034015	optional	GO:0034015	my_own	unknown	optional	unknown	optional	optional	protein	unknown	2023-11-24	FABvM	optional	optional
my_own	17148	GO:0034016	optional	GO:0034016	my_own	unknown	optional	unknown	optional	optional	protein	unknown	2023-11-24	FABvM	optional	optional
my_own	17149	GO:0034017	optional	GO:0034017	my_own	unknown	optional	unknown	optional	optional	protein	unknown	2023-11-24	FABvM	optional	optional
my_own	17150	GO:0034018	optional	GO:0034018	my_own	unknown	optional	unknown	optional	optional	protein	unknown	2023-11-24	FABvM	optional	optional
my_own	17151	GO:0034019	optional	GO:0034019	my_own	unknown	optional	unknown	optional	optional	protein	unknown	2023-11-24	FABvM	optional	optional
my_own	17152	GO:0034020	optional	GO:0034020	my_own	unknown	optional	unknown	optional	optional	protein	unknown	2023-11-24	FABvM	optional	optional
my_own	17153	GO:0034021	optional	GO:0034021	my_own	unknown	optional	unknown	optional	optional	protein	unknown	2023-11-24	FABvM	optional	optional
my_own	17154	GO:0034022	optional	GO:0034022	my_own	unknown	optional	unknown	optional	optional	protein	unknown	2023-11-24	FABvM	optional	optional
my_own	17155	GO:0034023	optional	GO:0034023	my_own	unknown	optional	unknown	optional	optional	protein	unknown	2023-11-24	FABvM	optional	optional
my_own	17156	GO:0034024	optional	GO:0034024	my_own	unknown	optional	unknown	optional	optional	protein	unknown	2023-11-24	FABvM	optional	optional
my_own	17157	GO:0034025	optional	GO:0034025	my_own	unknown	optional	unknown	optional	optional	protein	unknown	2023-11-24	FABvM	optional	optional
my_own	17158	GO:0034026	optional	GO:0034026	my_own	unknown	optional	unknown	optional	optional	protein	unknown	2023-11-24	FABvM	optional	optional
my_own	17159	GO:0034027	optional	GO:0034027	my_own	unknown	optional	unknown	optional	optional	protein	unknown	2023-11-24	FABvM	optional	optional
my_own	17160	GO:0034028	optional	GO:0034028	my_own	unknown	optional	unknown	optional	optional	protein	unknown	2023-11-24	FABvM	optional	optional
my_own	17161	GO:0034029	optional	GO:0034029	my_own	unknown	optional	unknown	optional	optional	protein	unknown	2023-11-24	FABvM	optional	optional
my_own	17162	GO:0034030	optional	GO:0034030	my_own	unknown	optional	unknown	optional	optional	protein	unknown	2023-11-24	FABvM	optional	optional
my_own	17163	GO:0034031	optional	GO:0034031	my_own	unknown	optional	unknown	optional	optional	protein	unknown	2023-11-24	FABvM	optional	optional
my_own	17164	GO:0034032	optional	GO:0034032	my_own	unknown	optional	unknown	optional	optional	protein	unknown	2023-11-24	FABvM	optional	optional
my_own	17165	GO:0034033	optional	GO:0034033	my_own	unknown	optional	unknown	optional	optional	protein	unknown	2023-11-24	FABvM	optional	optional
my_own	17166	GO:0034034	optional	GO:0034034	my_own	unknown	optional	unknown	optional	optional	protein	unknown	2023-11-24	FABvM	optional	optional
my_own	17167	GO:0034035	optional	GO:0034035	my_own	unknown	optional	unknown	optional	optional	protein	unknown	2023-11-24	FABvM	optional	optional
my_own	17168	GO:0034036	optional	GO:0034036	my_own	unknown	optional	unknown	optional	optional	protein	unknown	2023-11-24	FABvM	optional	optional
my_own	17169	GO:0034037	optional	GO:0034037	my_own	unknown	optional	unknown	optional	optional	protein	unknown	2023-11-24	FABvM	optional	optional
my_own	17170	GO:0034038	optional	GO:0034038	my_own	unknown	optional	unknown	optional	optional	protein	unknown	2023-11-24	FABvM	optional	optional
my_own	17171	GO:0034039	optional	GO:0034039	my_own	unknown	optional	unknown	optional	optional	protein	unknown	2023-11-24	FABvM	optional	optional
my_own	17172	GO:0034040	optional	GO:0034040	my_own	unknown	optional	unknown	optional	optional	protein	unknown	2023-11-24	FABvM	optional	optional
my_own	17173	GO:0034041	optional	GO:0034041	my_own	unknown	optional	unknown	optional	optional	protein	unknown	2023-11-24	FABvM	optional	optional
my_own	17174	GO:0034042	optional	GO:0034042	my_own	unknown	optional	unknown	optional	optional	protein	unknown	2023-11-24	FABvM	optional	optional
my_own	17175	GO:0034043	optional	GO:0034043	my_own	unknown	optional	unknown	optional	optional	protein	unknown	2023-11-24	FABvM	optional	optional
my_own	17176	GO:0034044	optional	GO:0034044	my_own	unknown	optional	unknown	optional	optional	protein	unknown	2023-11-24	FABvM	optional	optional
my_own	17177	GO:0034045	optional	GO:0034045	my_own	unknown	optional	unknown	optional	optional	protein	unknown	2023-11-24	FABvM	optional	optional
my_own	17178	GO:0034046	optional	GO:0034046	my_own	unknown	optional	unknown	optional	optional	protein	unknown	2023-11-24	FABvM	optional	optional
my_own	17179	GO:0034050	optional	GO:0034050	my_own	unknown	optional	unknown	optional	optional	protein	unknown	2023-11-24	FABvM	optional	optional
my_own	17180	GO:0034051	optional	GO:0034051	my_own	unknown	optional	unknown	optional	optional	protein	unknown	2023-11-24	FABvM	optional	optional
my_own	17181	GO:0034052	optional	GO:0034052	my_own	unknown	optional	unknown	optional	optional	protein	unknown	2023-11-24	FABvM	optional	optional
my_own	17182	GO:0034053	optional	GO:0034053	my_own	unknown	optional	unknown	optional	optional	protein	unknown	2023-11-24	FABvM	optional	optional
my_own	17183	GO:0034054	optional	GO:0034054	my_own	unknown	optional	unknown	optional	optional	protein	unknown	2023-11-24	FABvM	optional	optional
my_own	17184	GO:0034055	optional	GO:0034055	my_own	unknown	optional	unknown	optional	optional	protein	unknown	2023-11-24	FABvM	optional	optional
my_own	17185	GO:0034056	optional	GO:0034056	my_own	unknown	optional	unknown	optional	optional	protein	unknown	2023-11-24	FABvM	optional	optional
my_own	17186	GO:0034057	optional	GO:0034057	my_own	unknown	optional	unknown	optional	optional	protein	unknown	2023-11-24	FABvM	optional	optional
my_own	17187	GO:0034058	optional	GO:0034058	my_own	unknown	optional	unknown	optional	optional	protein	unknown	2023-11-24	FABvM	optional	optional
my_own	17188	GO:0034059	optional	GO:0034059	my_own	unknown	optional	unknown	optional	optional	protein	unknown	2023-11-24	FABvM	optional	optional
my_own	17189	GO:0034060	optional	GO:0034060	my_own	unknown	optional	unknown	optional	optional	protein	unknown	2023-11-24	FABvM	optional	optional
my_own	17190	GO:0034061	optional	GO:0034061	my_own	unknown	optional	unknown	optional	optional	protein	unknown	2023-11-24	FABvM	optional	optional
my_own	17191	GO:0034062	optional	GO:0034062	my_own	unknown	optional	unknown	optional	optional	protein	unknown	2023-11-24	FABvM	optional	optional
my_own	17192	GO:0034063	optional	GO:0034063	my_own	unknown	optional	unknown	optional	optional	protein	unknown	2023-11-24	FABvM	optional	optional
my_own	17193	GO:0034064	optional	GO:0034064	my_own	unknown	optional	unknown	optional	optional	protein	unknown	2023-11-24	FABvM	optional	optional
my_own	17194	GO:0034066	optional	GO:0034066	my_own	unknown	optional	unknown	optional	optional	protein	unknown	2023-11-24	FABvM	optional	optional
my_own	17195	GO:0034067	optional	GO:0034067	my_own	unknown	optional	unknown	optional	optional	protein	unknown	2023-11-24	FABvM	optional	optional
my_own	17196	GO:0034068	optional	GO:0034068	my_own	unknown	optional	unknown	optional	optional	protein	unknown	2023-11-24	FABvM	optional	optional
my_own	17197	GO:0034069	optional	GO:0034069	my_own	unknown	optional	unknown	optional	optional	protein	unknown	2023-11-24	FABvM	optional	optional
my_own	17198	GO:0034070	optional	GO:0034070	my_own	unknown	optional	unknown	optional	optional	protein	unknown	2023-11-24	FABvM	optional	optional
my_own	17199	GO:0034071	optional	GO:0034071	my_own	unknown	optional	unknown	optional	optional	protein	unknown	2023-11-24	FABvM	optional	optional
my_own	17200	GO:0034072	optional	GO:0034072	my_own	unknown	optional	unknown	optional	optional	protein	unknown	2023-11-24	FABvM	optional	optional
my_own	17201	GO:0034073	optional	GO:0034073	my_own	unknown	optional	unknown	optional	optional	protein	unknown	2023-11-24	FABvM	optional	optional
my_own	17202	GO:0034074	optional	GO:0034074	my_own	unknown	optional	unknown	optional	optional	protein	unknown	2023-11-24	FABvM	optional	optional
my_own	17203	GO:0034075	optional	GO:0034075	my_own	unknown	optional	unknown	optional	optional	protein	unknown	2023-11-24	FABvM	optional	optional
my_own	17204	GO:0034076	optional	GO:0034076	my_own	unknown	optional	unknown	optional	optional	protein	unknown	2023-11-24	FABvM	optional	optional
my_own	17205	GO:0034077	optional	GO:0034077	my_own	unknown	optional	unknown	optional	optional	protein	unknown	2023-11-24	FABvM	optional	optional
my_own	17206	GO:0034078	optional	GO:0034078	my_own	unknown	optional	unknown	optional	optional	protein	unknown	2023-11-24	FABvM	optional	optional
my_own	17207	GO:0034079	optional	GO:0034079	my_own	unknown	optional	unknown	optional	optional	protein	unknown	2023-11-24	FABvM	optional	optional
my_own	17208	GO:0034080	optional	GO:0034080	my_own	unknown	optional	unknown	optional	optional	protein	unknown	2023-11-24	FABvM	optional	optional
my_own	17209	GO:0034081	optional	GO:0034081	my_own	unknown	optional	unknown	optional	optional	protein	unknown	2023-11-24	FABvM	optional	optional
my_own	17210	GO:0034082	optional	GO:0034082	my_own	unknown	optional	unknown	optional	optional	protein	unknown	2023-11-24	FABvM	optional	optional
my_own	17211	GO:0034083	optional	GO:0034083	my_own	unknown	optional	unknown	optional	optional	protein	unknown	2023-11-24	FABvM	optional	optional
my_own	17212	GO:0034084	optional	GO:0034084	my_own	unknown	optional	unknown	optional	optional	protein	unknown	2023-11-24	FABvM	optional	optional
my_own	17213	GO:0034085	optional	GO:0034085	my_own	unknown	optional	unknown	optional	optional	protein	unknown	2023-11-24	FABvM	optional	optional
my_own	17214	GO:0034086	optional	GO:0034086	my_own	unknown	optional	unknown	optional	optional	protein	unknown	2023-11-24	FABvM	optional	optional
my_own	17215	GO:0034087	optional	GO:0034087	my_own	unknown	optional	unknown	optional	optional	protein	unknown	2023-11-24	FABvM	optional	optional
my_own	17216	GO:0034088	optional	GO:0034088	my_own	unknown	optional	unknown	optional	optional	protein	unknown	2023-11-24	FABvM	optional	optional
my_own	17217	GO:0034089	optional	GO:0034089	my_own	unknown	optional	unknown	optional	optional	protein	unknown	2023-11-24	FABvM	optional	optional
my_own	17218	GO:0034090	optional	GO:0034090	my_own	unknown	optional	unknown	optional	optional	protein	unknown	2023-11-24	FABvM	optional	optional
my_own	17219	GO:0034091	optional	GO:0034091	my_own	unknown	optional	unknown	optional	optional	protein	unknown	2023-11-24	FABvM	optional	optional
my_own	17220	GO:0034092	optional	GO:0034092	my_own	unknown	optional	unknown	optional	optional	protein	unknown	2023-11-24	FABvM	optional	optional
my_own	17221	GO:0034093	optional	GO:0034093	my_own	unknown	optional	unknown	optional	optional	protein	unknown	2023-11-24	FABvM	optional	optional
my_own	17222	GO:0034094	optional	GO:0034094	my_own	unknown	optional	unknown	optional	optional	protein	unknown	2023-11-24	FABvM	optional	optional
my_own	17223	GO:0034095	optional	GO:0034095	my_own	unknown	optional	unknown	optional	optional	protein	unknown	2023-11-24	FABvM	optional	optional
my_own	17224	GO:0034096	optional	GO:0034096	my_own	unknown	optional	unknown	optional	optional	protein	unknown	2023-11-24	FABvM	optional	optional
my_own	17225	GO:0034097	optional	GO:0034097	my_own	unknown	optional	unknown	optional	optional	protein	unknown	2023-11-24	FABvM	optional	optional
my_own	17226	GO:0034098	optional	GO:0034098	my_own	unknown	optional	unknown	optional	optional	protein	unknown	2023-11-24	FABvM	optional	optional
my_own	17227	GO:0034099	optional	GO:0034099	my_own	unknown	optional	unknown	optional	optional	protein	unknown	2023-11-24	FABvM	optional	optional
my_own	17228	GO:0034101	optional	GO:0034101	my_own	unknown	optional	unknown	optional	optional	protein	unknown	2023-11-24	FABvM	optional	optional
my_own	17229	GO:0034102	optional	GO:0034102	my_own	unknown	optional	unknown	optional	optional	protein	unknown	2023-11-24	FABvM	optional	optional
my_own	17230	GO:0034103	optional	GO:0034103	my_own	unknown	optional	unknown	optional	optional	protein	unknown	2023-11-24	FABvM	optional	optional
my_own	17231	GO:0034104	optional	GO:0034104	my_own	unknown	optional	unknown	optional	optional	protein	unknown	2023-11-24	FABvM	optional	optional
my_own	17232	GO:0034105	optional	GO:0034105	my_own	unknown	optional	unknown	optional	optional	protein	unknown	2023-11-24	FABvM	optional	optional
my_own	17233	GO:0034106	optional	GO:0034106	my_own	unknown	optional	unknown	optional	optional	protein	unknown	2023-11-24	FABvM	optional	optional
my_own	17234	GO:0034107	optional	GO:0034107	my_own	unknown	optional	unknown	optional	optional	protein	unknown	2023-11-24	FABvM	optional	optional
my_own	17235	GO:0034108	optional	GO:0034108	my_own	unknown	optional	unknown	optional	optional	protein	unknown	2023-11-24	FABvM	optional	optional
my_own	17236	GO:0034109	optional	GO:0034109	my_own	unknown	optional	unknown	optional	optional	protein	unknown	2023-11-24	FABvM	optional	optional
my_own	17237	GO:0034110	optional	GO:0034110	my_own	unknown	optional	unknown	optional	optional	protein	unknown	2023-11-24	FABvM	optional	optional
my_own	17238	GO:0034111	optional	GO:0034111	my_own	unknown	optional	unknown	optional	optional	protein	unknown	2023-11-24	FABvM	optional	optional
my_own	17239	GO:0034112	optional	GO:0034112	my_own	unknown	optional	unknown	optional	optional	protein	unknown	2023-11-24	FABvM	optional	optional
my_own	17240	GO:0034113	optional	GO:0034113	my_own	unknown	optional	unknown	optional	optional	protein	unknown	2023-11-24	FABvM	optional	optional
my_own	17241	GO:0034114	optional	GO:0034114	my_own	unknown	optional	unknown	optional	optional	protein	unknown	2023-11-24	FABvM	optional	optional
my_own	17242	GO:0034115	optional	GO:0034115	my_own	unknown	optional	unknown	optional	optional	protein	unknown	2023-11-24	FABvM	optional	optional
my_own	17243	GO:0034116	optional	GO:0034116	my_own	unknown	optional	unknown	optional	optional	protein	unknown	2023-11-24	FABvM	optional	optional
my_own	17244	GO:0034117	optional	GO:0034117	my_own	unknown	optional	unknown	optional	optional	protein	unknown	2023-11-24	FABvM	optional	optional
my_own	17245	GO:0034118	optional	GO:0034118	my_own	unknown	optional	unknown	optional	optional	protein	unknown	2023-11-24	FABvM	optional	optional
my_own	17246	GO:0034119	optional	GO:0034119	my_own	unknown	optional	unknown	optional	optional	protein	unknown	2023-11-24	FABvM	optional	optional
my_own	17247	GO:0034120	optional	GO:0034120	my_own	unknown	optional	unknown	optional	optional	protein	unknown	2023-11-24	FABvM	optional	optional
my_own	17248	GO:0034121	optional	GO:0034121	my_own	unknown	optional	unknown	optional	optional	protein	unknown	2023-11-24	FABvM	optional	optional
my_own	17249	GO:0034122	optional	GO:0034122	my_own	unknown	optional	unknown	optional	optional	protein	unknown	2023-11-24	FABvM	optional	optional
my_own	17250	GO:0034123	optional	GO:0034123	my_own	unknown	optional	unknown	optional	optional	protein	unknown	2023-11-24	FABvM	optional	optional
my_own	17251	GO:0034124	optional	GO:0034124	my_own	unknown	optional	unknown	optional	optional	protein	unknown	2023-11-24	FABvM	optional	optional
my_own	17252	GO:0034125	optional	GO:0034125	my_own	unknown	optional	unknown	optional	optional	protein	unknown	2023-11-24	FABvM	optional	optional
my_own	17253	GO:0034126	optional	GO:0034126	my_own	unknown	optional	unknown	optional	optional	protein	unknown	2023-11-24	FABvM	optional	optional
my_own	17254	GO:0034127	optional	GO:0034127	my_own	unknown	optional	unknown	optional	optional	protein	unknown	2023-11-24	FABvM	optional	optional
my_own	17255	GO:0034128	optional	GO:0034128	my_own	unknown	optional	unknown	optional	optional	protein	unknown	2023-11-24	FABvM	optional	optional
my_own	17256	GO:0034129	optional	GO:0034129	my_own	unknown	optional	unknown	optional	optional	protein	unknown	2023-11-24	FABvM	optional	optional
my_own	17257	GO:0034130	optional	GO:0034130	my_own	unknown	optional	unknown	optional	optional	protein	unknown	2023-11-24	FABvM	optional	optional
my_own	17258	GO:0034131	optional	GO:0034131	my_own	unknown	optional	unknown	optional	optional	protein	unknown	2023-11-24	FABvM	optional	optional
my_own	17259	GO:0034132	optional	GO:0034132	my_own	unknown	optional	unknown	optional	optional	protein	unknown	2023-11-24	FABvM	optional	optional
my_own	17260	GO:0034133	optional	GO:0034133	my_own	unknown	optional	unknown	optional	optional	protein	unknown	2023-11-24	FABvM	optional	optional
my_own	17261	GO:0034134	optional	GO:0034134	my_own	unknown	optional	unknown	optional	optional	protein	unknown	2023-11-24	FABvM	optional	optional
my_own	17262	GO:0034135	optional	GO:0034135	my_own	unknown	optional	unknown	optional	optional	protein	unknown	2023-11-24	FABvM	optional	optional
my_own	17263	GO:0034136	optional	GO:0034136	my_own	unknown	optional	unknown	optional	optional	protein	unknown	2023-11-24	FABvM	optional	optional
my_own	17264	GO:0034137	optional	GO:0034137	my_own	unknown	optional	unknown	optional	optional	protein	unknown	2023-11-24	FABvM	optional	optional
my_own	17265	GO:0034138	optional	GO:0034138	my_own	unknown	optional	unknown	optional	optional	protein	unknown	2023-11-24	FABvM	optional	optional
my_own	17266	GO:0034139	optional	GO:0034139	my_own	unknown	optional	unknown	optional	optional	protein	unknown	2023-11-24	FABvM	optional	optional
my_own	17267	GO:0034140	optional	GO:0034140	my_own	unknown	optional	unknown	optional	optional	protein	unknown	2023-11-24	FABvM	optional	optional
my_own	17268	GO:0034141	optional	GO:0034141	my_own	unknown	optional	unknown	optional	optional	protein	unknown	2023-11-24	FABvM	optional	optional
my_own	17269	GO:0034142	optional	GO:0034142	my_own	unknown	optional	unknown	optional	optional	protein	unknown	2023-11-24	FABvM	optional	optional
my_own	17270	GO:0034143	optional	GO:0034143	my_own	unknown	optional	unknown	optional	optional	protein	unknown	2023-11-24	FABvM	optional	optional
my_own	17271	GO:0034144	optional	GO:0034144	my_own	unknown	optional	unknown	optional	optional	protein	unknown	2023-11-24	FABvM	optional	optional
my_own	17272	GO:0034145	optional	GO:0034145	my_own	unknown	optional	unknown	optional	optional	protein	unknown	2023-11-24	FABvM	optional	optional
my_own	17273	GO:0034146	optional	GO:0034146	my_own	unknown	optional	unknown	optional	optional	protein	unknown	2023-11-24	FABvM	optional	optional
my_own	17274	GO:0034147	optional	GO:0034147	my_own	unknown	optional	unknown	optional	optional	protein	unknown	2023-11-24	FABvM	optional	optional
my_own	17275	GO:0034148	optional	GO:0034148	my_own	unknown	optional	unknown	optional	optional	protein	unknown	2023-11-24	FABvM	optional	optional
my_own	17276	GO:0034149	optional	GO:0034149	my_own	unknown	optional	unknown	optional	optional	protein	unknown	2023-11-24	FABvM	optional	optional
my_own	17277	GO:0034150	optional	GO:0034150	my_own	unknown	optional	unknown	optional	optional	protein	unknown	2023-11-24	FABvM	optional	optional
my_own	17278	GO:0034151	optional	GO:0034151	my_own	unknown	optional	unknown	optional	optional	protein	unknown	2023-11-24	FABvM	optional	optional
my_own	17279	GO:0034152	optional	GO:0034152	my_own	unknown	optional	unknown	optional	optional	protein	unknown	2023-11-24	FABvM	optional	optional
my_own	17280	GO:0034153	optional	GO:0034153	my_own	unknown	optional	unknown	optional	optional	protein	unknown	2023-11-24	FABvM	optional	optional
my_own	17281	GO:0034154	optional	GO:0034154	my_own	unknown	optional	unknown	optional	optional	protein	unknown	2023-11-24	FABvM	optional	optional
my_own	17282	GO:0034155	optional	GO:0034155	my_own	unknown	optional	unknown	optional	optional	protein	unknown	2023-11-24	FABvM	optional	optional
my_own	17283	GO:0034156	optional	GO:0034156	my_own	unknown	optional	unknown	optional	optional	protein	unknown	2023-11-24	FABvM	optional	optional
my_own	17284	GO:0034157	optional	GO:0034157	my_own	unknown	optional	unknown	optional	optional	protein	unknown	2023-11-24	FABvM	optional	optional
my_own	17285	GO:0034158	optional	GO:0034158	my_own	unknown	optional	unknown	optional	optional	protein	unknown	2023-11-24	FABvM	optional	optional
my_own	17286	GO:0034159	optional	GO:0034159	my_own	unknown	optional	unknown	optional	optional	protein	unknown	2023-11-24	FABvM	optional	optional
my_own	17287	GO:0034160	optional	GO:0034160	my_own	unknown	optional	unknown	optional	optional	protein	unknown	2023-11-24	FABvM	optional	optional
my_own	17288	GO:0034161	optional	GO:0034161	my_own	unknown	optional	unknown	optional	optional	protein	unknown	2023-11-24	FABvM	optional	optional
my_own	17289	GO:0034162	optional	GO:0034162	my_own	unknown	optional	unknown	optional	optional	protein	unknown	2023-11-24	FABvM	optional	optional
my_own	17290	GO:0034163	optional	GO:0034163	my_own	unknown	optional	unknown	optional	optional	protein	unknown	2023-11-24	FABvM	optional	optional
my_own	17291	GO:0034164	optional	GO:0034164	my_own	unknown	optional	unknown	optional	optional	protein	unknown	2023-11-24	FABvM	optional	optional
my_own	17292	GO:0034165	optional	GO:0034165	my_own	unknown	optional	unknown	optional	optional	protein	unknown	2023-11-24	FABvM	optional	optional
my_own	17293	GO:0034166	optional	GO:0034166	my_own	unknown	optional	unknown	optional	optional	protein	unknown	2023-11-24	FABvM	optional	optional
my_own	17294	GO:0034167	optional	GO:0034167	my_own	unknown	optional	unknown	optional	optional	protein	unknown	2023-11-24	FABvM	optional	optional
my_own	17295	GO:0034168	optional	GO:0034168	my_own	unknown	optional	unknown	optional	optional	protein	unknown	2023-11-24	FABvM	optional	optional
my_own	17296	GO:0034169	optional	GO:0034169	my_own	unknown	optional	unknown	optional	optional	protein	unknown	2023-11-24	FABvM	optional	optional
my_own	17297	GO:0034170	optional	GO:0034170	my_own	unknown	optional	unknown	optional	optional	protein	unknown	2023-11-24	FABvM	optional	optional
my_own	17298	GO:0034171	optional	GO:0034171	my_own	unknown	optional	unknown	optional	optional	protein	unknown	2023-11-24	FABvM	optional	optional
my_own	17299	GO:0034172	optional	GO:0034172	my_own	unknown	optional	unknown	optional	optional	protein	unknown	2023-11-24	FABvM	optional	optional
my_own	17300	GO:0034173	optional	GO:0034173	my_own	unknown	optional	unknown	optional	optional	protein	unknown	2023-11-24	FABvM	optional	optional
my_own	17301	GO:0034174	optional	GO:0034174	my_own	unknown	optional	unknown	optional	optional	protein	unknown	2023-11-24	FABvM	optional	optional
my_own	17302	GO:0034175	optional	GO:0034175	my_own	unknown	optional	unknown	optional	optional	protein	unknown	2023-11-24	FABvM	optional	optional
my_own	17303	GO:0034176	optional	GO:0034176	my_own	unknown	optional	unknown	optional	optional	protein	unknown	2023-11-24	FABvM	optional	optional
my_own	17304	GO:0034177	optional	GO:0034177	my_own	unknown	optional	unknown	optional	optional	protein	unknown	2023-11-24	FABvM	optional	optional
my_own	17305	GO:0034178	optional	GO:0034178	my_own	unknown	optional	unknown	optional	optional	protein	unknown	2023-11-24	FABvM	optional	optional
my_own	17306	GO:0034179	optional	GO:0034179	my_own	unknown	optional	unknown	optional	optional	protein	unknown	2023-11-24	FABvM	optional	optional
my_own	17307	GO:0034180	optional	GO:0034180	my_own	unknown	optional	unknown	optional	optional	protein	unknown	2023-11-24	FABvM	optional	optional
my_own	17308	GO:0034181	optional	GO:0034181	my_own	unknown	optional	unknown	optional	optional	protein	unknown	2023-11-24	FABvM	optional	optional
my_own	17309	GO:0034182	optional	GO:0034182	my_own	unknown	optional	unknown	optional	optional	protein	unknown	2023-11-24	FABvM	optional	optional
my_own	17310	GO:0034183	optional	GO:0034183	my_own	unknown	optional	unknown	optional	optional	protein	unknown	2023-11-24	FABvM	optional	optional
my_own	17311	GO:0034184	optional	GO:0034184	my_own	unknown	optional	unknown	optional	optional	protein	unknown	2023-11-24	FABvM	optional	optional
my_own	17312	GO:0034185	optional	GO:0034185	my_own	unknown	optional	unknown	optional	optional	protein	unknown	2023-11-24	FABvM	optional	optional
my_own	17313	GO:0034186	optional	GO:0034186	my_own	unknown	optional	unknown	optional	optional	protein	unknown	2023-11-24	FABvM	optional	optional
my_own	17314	GO:0034187	optional	GO:0034187	my_own	unknown	optional	unknown	optional	optional	protein	unknown	2023-11-24	FABvM	optional	optional
my_own	17315	GO:0034188	optional	GO:0034188	my_own	unknown	optional	unknown	optional	optional	protein	unknown	2023-11-24	FABvM	optional	optional
my_own	17316	GO:0034189	optional	GO:0034189	my_own	unknown	optional	unknown	optional	optional	protein	unknown	2023-11-24	FABvM	optional	optional
my_own	17317	GO:0034190	optional	GO:0034190	my_own	unknown	optional	unknown	optional	optional	protein	unknown	2023-11-24	FABvM	optional	optional
my_own	17318	GO:0034191	optional	GO:0034191	my_own	unknown	optional	unknown	optional	optional	protein	unknown	2023-11-24	FABvM	optional	optional
my_own	17319	GO:0034192	optional	GO:0034192	my_own	unknown	optional	unknown	optional	optional	protein	unknown	2023-11-24	FABvM	optional	optional
my_own	17320	GO:0034193	optional	GO:0034193	my_own	unknown	optional	unknown	optional	optional	protein	unknown	2023-11-24	FABvM	optional	optional
my_own	17321	GO:0034194	optional	GO:0034194	my_own	unknown	optional	unknown	optional	optional	protein	unknown	2023-11-24	FABvM	optional	optional
my_own	17322	GO:0034195	optional	GO:0034195	my_own	unknown	optional	unknown	optional	optional	protein	unknown	2023-11-24	FABvM	optional	optional
my_own	17323	GO:0034196	optional	GO:0034196	my_own	unknown	optional	unknown	optional	optional	protein	unknown	2023-11-24	FABvM	optional	optional
my_own	17324	GO:0034197	optional	GO:0034197	my_own	unknown	optional	unknown	optional	optional	protein	unknown	2023-11-24	FABvM	optional	optional
my_own	17325	GO:0034198	optional	GO:0034198	my_own	unknown	optional	unknown	optional	optional	protein	unknown	2023-11-24	FABvM	optional	optional
my_own	17326	GO:0034199	optional	GO:0034199	my_own	unknown	optional	unknown	optional	optional	protein	unknown	2023-11-24	FABvM	optional	optional
my_own	17327	GO:0034200	optional	GO:0034200	my_own	unknown	optional	unknown	optional	optional	protein	unknown	2023-11-24	FABvM	optional	optional
my_own	17328	GO:0034201	optional	GO:0034201	my_own	unknown	optional	unknown	optional	optional	protein	unknown	2023-11-24	FABvM	optional	optional
my_own	17329	GO:0034202	optional	GO:0034202	my_own	unknown	optional	unknown	optional	optional	protein	unknown	2023-11-24	FABvM	optional	optional
my_own	17330	GO:0034203	optional	GO:0034203	my_own	unknown	optional	unknown	optional	optional	protein	unknown	2023-11-24	FABvM	optional	optional
my_own	17331	GO:0034204	optional	GO:0034204	my_own	unknown	optional	unknown	optional	optional	protein	unknown	2023-11-24	FABvM	optional	optional
my_own	17332	GO:0034205	optional	GO:0034205	my_own	unknown	optional	unknown	optional	optional	protein	unknown	2023-11-24	FABvM	optional	optional
my_own	17333	GO:0034206	optional	GO:0034206	my_own	unknown	optional	unknown	optional	optional	protein	unknown	2023-11-24	FABvM	optional	optional
my_own	17334	GO:0034207	optional	GO:0034207	my_own	unknown	optional	unknown	optional	optional	protein	unknown	2023-11-24	FABvM	optional	optional
my_own	17335	GO:0034208	optional	GO:0034208	my_own	unknown	optional	unknown	optional	optional	protein	unknown	2023-11-24	FABvM	optional	optional
my_own	17336	GO:0034209	optional	GO:0034209	my_own	unknown	optional	unknown	optional	optional	protein	unknown	2023-11-24	FABvM	optional	optional
my_own	17337	GO:0034210	optional	GO:0034210	my_own	unknown	optional	unknown	optional	optional	protein	unknown	2023-11-24	FABvM	optional	optional
my_own	17338	GO:0034211	optional	GO:0034211	my_own	unknown	optional	unknown	optional	optional	protein	unknown	2023-11-24	FABvM	optional	optional
my_own	17339	GO:0034212	optional	GO:0034212	my_own	unknown	optional	unknown	optional	optional	protein	unknown	2023-11-24	FABvM	optional	optional
my_own	17340	GO:0034213	optional	GO:0034213	my_own	unknown	optional	unknown	optional	optional	protein	unknown	2023-11-24	FABvM	optional	optional
my_own	17341	GO:0034214	optional	GO:0034214	my_own	unknown	optional	unknown	optional	optional	protein	unknown	2023-11-24	FABvM	optional	optional
my_own	17342	GO:0034215	optional	GO:0034215	my_own	unknown	optional	unknown	optional	optional	protein	unknown	2023-11-24	FABvM	optional	optional
my_own	17343	GO:0034216	optional	GO:0034216	my_own	unknown	optional	unknown	optional	optional	protein	unknown	2023-11-24	FABvM	optional	optional
my_own	17344	GO:0034217	optional	GO:0034217	my_own	unknown	optional	unknown	optional	optional	protein	unknown	2023-11-24	FABvM	optional	optional
my_own	17345	GO:0034218	optional	GO:0034218	my_own	unknown	optional	unknown	optional	optional	protein	unknown	2023-11-24	FABvM	optional	optional
my_own	17346	GO:0034219	optional	GO:0034219	my_own	unknown	optional	unknown	optional	optional	protein	unknown	2023-11-24	FABvM	optional	optional
my_own	17347	GO:0034220	optional	GO:0034220	my_own	unknown	optional	unknown	optional	optional	protein	unknown	2023-11-24	FABvM	optional	optional
my_own	17348	GO:0034221	optional	GO:0034221	my_own	unknown	optional	unknown	optional	optional	protein	unknown	2023-11-24	FABvM	optional	optional
my_own	17349	GO:0034222	optional	GO:0034222	my_own	unknown	optional	unknown	optional	optional	protein	unknown	2023-11-24	FABvM	optional	optional
my_own	17350	GO:0034223	optional	GO:0034223	my_own	unknown	optional	unknown	optional	optional	protein	unknown	2023-11-24	FABvM	optional	optional
my_own	17351	GO:0034224	optional	GO:0034224	my_own	unknown	optional	unknown	optional	optional	protein	unknown	2023-11-24	FABvM	optional	optional
my_own	17352	GO:0034225	optional	GO:0034225	my_own	unknown	optional	unknown	optional	optional	protein	unknown	2023-11-24	FABvM	optional	optional
my_own	17353	GO:0034227	optional	GO:0034227	my_own	unknown	optional	unknown	optional	optional	protein	unknown	2023-11-24	FABvM	optional	optional
my_own	17354	GO:0034228	optional	GO:0034228	my_own	unknown	optional	unknown	optional	optional	protein	unknown	2023-11-24	FABvM	optional	optional
my_own	17355	GO:0034229	optional	GO:0034229	my_own	unknown	optional	unknown	optional	optional	protein	unknown	2023-11-24	FABvM	optional	optional
my_own	17356	GO:0034230	optional	GO:0034230	my_own	unknown	optional	unknown	optional	optional	protein	unknown	2023-11-24	FABvM	optional	optional
my_own	17357	GO:0034231	optional	GO:0034231	my_own	unknown	optional	unknown	optional	optional	protein	unknown	2023-11-24	FABvM	optional	optional
my_own	17358	GO:0034232	optional	GO:0034232	my_own	unknown	optional	unknown	optional	optional	protein	unknown	2023-11-24	FABvM	optional	optional
my_own	17359	GO:0034233	optional	GO:0034233	my_own	unknown	optional	unknown	optional	optional	protein	unknown	2023-11-24	FABvM	optional	optional
my_own	17360	GO:0034234	optional	GO:0034234	my_own	unknown	optional	unknown	optional	optional	protein	unknown	2023-11-24	FABvM	optional	optional
my_own	17361	GO:0034235	optional	GO:0034235	my_own	unknown	optional	unknown	optional	optional	protein	unknown	2023-11-24	FABvM	optional	optional
my_own	17362	GO:0034236	optional	GO:0034236	my_own	unknown	optional	unknown	optional	optional	protein	unknown	2023-11-24	FABvM	optional	optional
my_own	17363	GO:0034237	optional	GO:0034237	my_own	unknown	optional	unknown	optional	optional	protein	unknown	2023-11-24	FABvM	optional	optional
my_own	17364	GO:0034238	optional	GO:0034238	my_own	unknown	optional	unknown	optional	optional	protein	unknown	2023-11-24	FABvM	optional	optional
my_own	17365	GO:0034239	optional	GO:0034239	my_own	unknown	optional	unknown	optional	optional	protein	unknown	2023-11-24	FABvM	optional	optional
my_own	17366	GO:0034240	optional	GO:0034240	my_own	unknown	optional	unknown	optional	optional	protein	unknown	2023-11-24	FABvM	optional	optional
my_own	17367	GO:0034241	optional	GO:0034241	my_own	unknown	optional	unknown	optional	optional	protein	unknown	2023-11-24	FABvM	optional	optional
my_own	17368	GO:0034242	optional	GO:0034242	my_own	unknown	optional	unknown	optional	optional	protein	unknown	2023-11-24	FABvM	optional	optional
my_own	17369	GO:0034243	optional	GO:0034243	my_own	unknown	optional	unknown	optional	optional	protein	unknown	2023-11-24	FABvM	optional	optional
my_own	17370	GO:0034244	optional	GO:0034244	my_own	unknown	optional	unknown	optional	optional	protein	unknown	2023-11-24	FABvM	optional	optional
my_own	17371	GO:0034245	optional	GO:0034245	my_own	unknown	optional	unknown	optional	optional	protein	unknown	2023-11-24	FABvM	optional	optional
my_own	17372	GO:0034246	optional	GO:0034246	my_own	unknown	optional	unknown	optional	optional	protein	unknown	2023-11-24	FABvM	optional	optional
my_own	17373	GO:0034247	optional	GO:0034247	my_own	unknown	optional	unknown	optional	optional	protein	unknown	2023-11-24	FABvM	optional	optional
my_own	17374	GO:0034248	optional	GO:0034248	my_own	unknown	optional	unknown	optional	optional	protein	unknown	2023-11-24	FABvM	optional	optional
my_own	17375	GO:0034249	optional	GO:0034249	my_own	unknown	optional	unknown	optional	optional	protein	unknown	2023-11-24	FABvM	optional	optional
my_own	17376	GO:0034250	optional	GO:0034250	my_own	unknown	optional	unknown	optional	optional	protein	unknown	2023-11-24	FABvM	optional	optional
my_own	17377	GO:0034251	optional	GO:0034251	my_own	unknown	optional	unknown	optional	optional	protein	unknown	2023-11-24	FABvM	optional	optional
my_own	17378	GO:0034252	optional	GO:0034252	my_own	unknown	optional	unknown	optional	optional	protein	unknown	2023-11-24	FABvM	optional	optional
my_own	17379	GO:0034253	optional	GO:0034253	my_own	unknown	optional	unknown	optional	optional	protein	unknown	2023-11-24	FABvM	optional	optional
my_own	17380	GO:0034254	optional	GO:0034254	my_own	unknown	optional	unknown	optional	optional	protein	unknown	2023-11-24	FABvM	optional	optional
my_own	17381	GO:0034255	optional	GO:0034255	my_own	unknown	optional	unknown	optional	optional	protein	unknown	2023-11-24	FABvM	optional	optional
my_own	17382	GO:0034256	optional	GO:0034256	my_own	unknown	optional	unknown	optional	optional	protein	unknown	2023-11-24	FABvM	optional	optional
my_own	17383	GO:0034257	optional	GO:0034257	my_own	unknown	optional	unknown	optional	optional	protein	unknown	2023-11-24	FABvM	optional	optional
my_own	17384	GO:0034258	optional	GO:0034258	my_own	unknown	optional	unknown	optional	optional	protein	unknown	2023-11-24	FABvM	optional	optional
my_own	17385	GO:0034260	optional	GO:0034260	my_own	unknown	optional	unknown	optional	optional	protein	unknown	2023-11-24	FABvM	optional	optional
my_own	17386	GO:0034263	optional	GO:0034263	my_own	unknown	optional	unknown	optional	optional	protein	unknown	2023-11-24	FABvM	optional	optional
my_own	17387	GO:0034264	optional	GO:0034264	my_own	unknown	optional	unknown	optional	optional	protein	unknown	2023-11-24	FABvM	optional	optional
my_own	17388	GO:0034265	optional	GO:0034265	my_own	unknown	optional	unknown	optional	optional	protein	unknown	2023-11-24	FABvM	optional	optional
my_own	17389	GO:0034266	optional	GO:0034266	my_own	unknown	optional	unknown	optional	optional	protein	unknown	2023-11-24	FABvM	optional	optional
my_own	17390	GO:0034267	optional	GO:0034267	my_own	unknown	optional	unknown	optional	optional	protein	unknown	2023-11-24	FABvM	optional	optional
my_own	17391	GO:0034268	optional	GO:0034268	my_own	unknown	optional	unknown	optional	optional	protein	unknown	2023-11-24	FABvM	optional	optional
my_own	17392	GO:0034269	optional	GO:0034269	my_own	unknown	optional	unknown	optional	optional	protein	unknown	2023-11-24	FABvM	optional	optional
my_own	17393	GO:0034270	optional	GO:0034270	my_own	unknown	optional	unknown	optional	optional	protein	unknown	2023-11-24	FABvM	optional	optional
my_own	17394	GO:0034271	optional	GO:0034271	my_own	unknown	optional	unknown	optional	optional	protein	unknown	2023-11-24	FABvM	optional	optional
my_own	17395	GO:0034272	optional	GO:0034272	my_own	unknown	optional	unknown	optional	optional	protein	unknown	2023-11-24	FABvM	optional	optional
my_own	17396	GO:0034274	optional	GO:0034274	my_own	unknown	optional	unknown	optional	optional	protein	unknown	2023-11-24	FABvM	optional	optional
my_own	17397	GO:0034275	optional	GO:0034275	my_own	unknown	optional	unknown	optional	optional	protein	unknown	2023-11-24	FABvM	optional	optional
my_own	17398	GO:0034276	optional	GO:0034276	my_own	unknown	optional	unknown	optional	optional	protein	unknown	2023-11-24	FABvM	optional	optional
my_own	17399	GO:0034277	optional	GO:0034277	my_own	unknown	optional	unknown	optional	optional	protein	unknown	2023-11-24	FABvM	optional	optional
my_own	17400	GO:0034278	optional	GO:0034278	my_own	unknown	optional	unknown	optional	optional	protein	unknown	2023-11-24	FABvM	optional	optional
my_own	17401	GO:0034279	optional	GO:0034279	my_own	unknown	optional	unknown	optional	optional	protein	unknown	2023-11-24	FABvM	optional	optional
my_own	17402	GO:0034280	optional	GO:0034280	my_own	unknown	optional	unknown	optional	optional	protein	unknown	2023-11-24	FABvM	optional	optional
my_own	17403	GO:0034281	optional	GO:0034281	my_own	unknown	optional	unknown	optional	optional	protein	unknown	2023-11-24	FABvM	optional	optional
my_own	17404	GO:0034282	optional	GO:0034282	my_own	unknown	optional	unknown	optional	optional	protein	unknown	2023-11-24	FABvM	optional	optional
my_own	17405	GO:0034283	optional	GO:0034283	my_own	unknown	optional	unknown	optional	optional	protein	unknown	2023-11-24	FABvM	optional	optional
my_own	17406	GO:0034284	optional	GO:0034284	my_own	unknown	optional	unknown	optional	optional	protein	unknown	2023-11-24	FABvM	optional	optional
my_own	17407	GO:0034285	optional	GO:0034285	my_own	unknown	optional	unknown	optional	optional	protein	unknown	2023-11-24	FABvM	optional	optional
my_own	17408	GO:0034286	optional	GO:0034286	my_own	unknown	optional	unknown	optional	optional	protein	unknown	2023-11-24	FABvM	optional	optional
my_own	17409	GO:0034287	optional	GO:0034287	my_own	unknown	optional	unknown	optional	optional	protein	unknown	2023-11-24	FABvM	optional	optional
my_own	17410	GO:0034288	optional	GO:0034288	my_own	unknown	optional	unknown	optional	optional	protein	unknown	2023-11-24	FABvM	optional	optional
my_own	17411	GO:0034289	optional	GO:0034289	my_own	unknown	optional	unknown	optional	optional	protein	unknown	2023-11-24	FABvM	optional	optional
my_own	17412	GO:0034293	optional	GO:0034293	my_own	unknown	optional	unknown	optional	optional	protein	unknown	2023-11-24	FABvM	optional	optional
my_own	17413	GO:0034294	optional	GO:0034294	my_own	unknown	optional	unknown	optional	optional	protein	unknown	2023-11-24	FABvM	optional	optional
my_own	17414	GO:0034295	optional	GO:0034295	my_own	unknown	optional	unknown	optional	optional	protein	unknown	2023-11-24	FABvM	optional	optional
my_own	17415	GO:0034296	optional	GO:0034296	my_own	unknown	optional	unknown	optional	optional	protein	unknown	2023-11-24	FABvM	optional	optional
my_own	17416	GO:0034297	optional	GO:0034297	my_own	unknown	optional	unknown	optional	optional	protein	unknown	2023-11-24	FABvM	optional	optional
my_own	17417	GO:0034298	optional	GO:0034298	my_own	unknown	optional	unknown	optional	optional	protein	unknown	2023-11-24	FABvM	optional	optional
my_own	17418	GO:0034299	optional	GO:0034299	my_own	unknown	optional	unknown	optional	optional	protein	unknown	2023-11-24	FABvM	optional	optional
my_own	17419	GO:0034300	optional	GO:0034300	my_own	unknown	optional	unknown	optional	optional	protein	unknown	2023-11-24	FABvM	optional	optional
my_own	17420	GO:0034301	optional	GO:0034301	my_own	unknown	optional	unknown	optional	optional	protein	unknown	2023-11-24	FABvM	optional	optional
my_own	17421	GO:0034302	optional	GO:0034302	my_own	unknown	optional	unknown	optional	optional	protein	unknown	2023-11-24	FABvM	optional	optional
my_own	17422	GO:0034303	optional	GO:0034303	my_own	unknown	optional	unknown	optional	optional	protein	unknown	2023-11-24	FABvM	optional	optional
my_own	17423	GO:0034304	optional	GO:0034304	my_own	unknown	optional	unknown	optional	optional	protein	unknown	2023-11-24	FABvM	optional	optional
my_own	17424	GO:0034305	optional	GO:0034305	my_own	unknown	optional	unknown	optional	optional	protein	unknown	2023-11-24	FABvM	optional	optional
my_own	17425	GO:0034306	optional	GO:0034306	my_own	unknown	optional	unknown	optional	optional	protein	unknown	2023-11-24	FABvM	optional	optional
my_own	17426	GO:0034307	optional	GO:0034307	my_own	unknown	optional	unknown	optional	optional	protein	unknown	2023-11-24	FABvM	optional	optional
my_own	17427	GO:0034308	optional	GO:0034308	my_own	unknown	optional	unknown	optional	optional	protein	unknown	2023-11-24	FABvM	optional	optional
my_own	17428	GO:0034309	optional	GO:0034309	my_own	unknown	optional	unknown	optional	optional	protein	unknown	2023-11-24	FABvM	optional	optional
my_own	17429	GO:0034310	optional	GO:0034310	my_own	unknown	optional	unknown	optional	optional	protein	unknown	2023-11-24	FABvM	optional	optional
my_own	17430	GO:0034311	optional	GO:0034311	my_own	unknown	optional	unknown	optional	optional	protein	unknown	2023-11-24	FABvM	optional	optional
my_own	17431	GO:0034312	optional	GO:0034312	my_own	unknown	optional	unknown	optional	optional	protein	unknown	2023-11-24	FABvM	optional	optional
my_own	17432	GO:0034313	optional	GO:0034313	my_own	unknown	optional	unknown	optional	optional	protein	unknown	2023-11-24	FABvM	optional	optional
my_own	17433	GO:0034314	optional	GO:0034314	my_own	unknown	optional	unknown	optional	optional	protein	unknown	2023-11-24	FABvM	optional	optional
my_own	17434	GO:0034315	optional	GO:0034315	my_own	unknown	optional	unknown	optional	optional	protein	unknown	2023-11-24	FABvM	optional	optional
my_own	17435	GO:0034316	optional	GO:0034316	my_own	unknown	optional	unknown	optional	optional	protein	unknown	2023-11-24	FABvM	optional	optional
my_own	17436	GO:0034317	optional	GO:0034317	my_own	unknown	optional	unknown	optional	optional	protein	unknown	2023-11-24	FABvM	optional	optional
my_own	17437	GO:0034318	optional	GO:0034318	my_own	unknown	optional	unknown	optional	optional	protein	unknown	2023-11-24	FABvM	optional	optional
my_own	17438	GO:0034319	optional	GO:0034319	my_own	unknown	optional	unknown	optional	optional	protein	unknown	2023-11-24	FABvM	optional	optional
my_own	17439	GO:0034320	optional	GO:0034320	my_own	unknown	optional	unknown	optional	optional	protein	unknown	2023-11-24	FABvM	optional	optional
my_own	17440	GO:0034321	optional	GO:0034321	my_own	unknown	optional	unknown	optional	optional	protein	unknown	2023-11-24	FABvM	optional	optional
my_own	17441	GO:0034322	optional	GO:0034322	my_own	unknown	optional	unknown	optional	optional	protein	unknown	2023-11-24	FABvM	optional	optional
my_own	17442	GO:0034323	optional	GO:0034323	my_own	unknown	optional	unknown	optional	optional	protein	unknown	2023-11-24	FABvM	optional	optional
my_own	17443	GO:0034324	optional	GO:0034324	my_own	unknown	optional	unknown	optional	optional	protein	unknown	2023-11-24	FABvM	optional	optional
my_own	17444	GO:0034325	optional	GO:0034325	my_own	unknown	optional	unknown	optional	optional	protein	unknown	2023-11-24	FABvM	optional	optional
my_own	17445	GO:0034326	optional	GO:0034326	my_own	unknown	optional	unknown	optional	optional	protein	unknown	2023-11-24	FABvM	optional	optional
my_own	17446	GO:0034327	optional	GO:0034327	my_own	unknown	optional	unknown	optional	optional	protein	unknown	2023-11-24	FABvM	optional	optional
my_own	17447	GO:0034328	optional	GO:0034328	my_own	unknown	optional	unknown	optional	optional	protein	unknown	2023-11-24	FABvM	optional	optional
my_own	17448	GO:0034329	optional	GO:0034329	my_own	unknown	optional	unknown	optional	optional	protein	unknown	2023-11-24	FABvM	optional	optional
my_own	17449	GO:0034330	optional	GO:0034330	my_own	unknown	optional	unknown	optional	optional	protein	unknown	2023-11-24	FABvM	optional	optional
my_own	17450	GO:0034331	optional	GO:0034331	my_own	unknown	optional	unknown	optional	optional	protein	unknown	2023-11-24	FABvM	optional	optional
my_own	17451	GO:0034332	optional	GO:0034332	my_own	unknown	optional	unknown	optional	optional	protein	unknown	2023-11-24	FABvM	optional	optional
my_own	17452	GO:0034333	optional	GO:0034333	my_own	unknown	optional	unknown	optional	optional	protein	unknown	2023-11-24	FABvM	optional	optional
my_own	17453	GO:0034334	optional	GO:0034334	my_own	unknown	optional	unknown	optional	optional	protein	unknown	2023-11-24	FABvM	optional	optional
my_own	17454	GO:0034335	optional	GO:0034335	my_own	unknown	optional	unknown	optional	optional	protein	unknown	2023-11-24	FABvM	optional	optional
my_own	17455	GO:0034336	optional	GO:0034336	my_own	unknown	optional	unknown	optional	optional	protein	unknown	2023-11-24	FABvM	optional	optional
my_own	17456	GO:0034337	optional	GO:0034337	my_own	unknown	optional	unknown	optional	optional	protein	unknown	2023-11-24	FABvM	optional	optional
my_own	17457	GO:0034338	optional	GO:0034338	my_own	unknown	optional	unknown	optional	optional	protein	unknown	2023-11-24	FABvM	optional	optional
my_own	17458	GO:0034339	optional	GO:0034339	my_own	unknown	optional	unknown	optional	optional	protein	unknown	2023-11-24	FABvM	optional	optional
my_own	17459	GO:0034340	optional	GO:0034340	my_own	unknown	optional	unknown	optional	optional	protein	unknown	2023-11-24	FABvM	optional	optional
my_own	17460	GO:0034341	optional	GO:0034341	my_own	unknown	optional	unknown	optional	optional	protein	unknown	2023-11-24	FABvM	optional	optional
my_own	17461	GO:0034342	optional	GO:0034342	my_own	unknown	optional	unknown	optional	optional	protein	unknown	2023-11-24	FABvM	optional	optional
my_own	17462	GO:0034343	optional	GO:0034343	my_own	unknown	optional	unknown	optional	optional	protein	unknown	2023-11-24	FABvM	optional	optional
my_own	17463	GO:0034344	optional	GO:0034344	my_own	unknown	optional	unknown	optional	optional	protein	unknown	2023-11-24	FABvM	optional	optional
my_own	17464	GO:0034345	optional	GO:0034345	my_own	unknown	optional	unknown	optional	optional	protein	unknown	2023-11-24	FABvM	optional	optional
my_own	17465	GO:0034346	optional	GO:0034346	my_own	unknown	optional	unknown	optional	optional	protein	unknown	2023-11-24	FABvM	optional	optional
my_own	17466	GO:0034347	optional	GO:0034347	my_own	unknown	optional	unknown	optional	optional	protein	unknown	2023-11-24	FABvM	optional	optional
my_own	17467	GO:0034348	optional	GO:0034348	my_own	unknown	optional	unknown	optional	optional	protein	unknown	2023-11-24	FABvM	optional	optional
my_own	17468	GO:0034349	optional	GO:0034349	my_own	unknown	optional	unknown	optional	optional	protein	unknown	2023-11-24	FABvM	optional	optional
my_own	17469	GO:0034350	optional	GO:0034350	my_own	unknown	optional	unknown	optional	optional	protein	unknown	2023-11-24	FABvM	optional	optional
my_own	17470	GO:0034351	optional	GO:0034351	my_own	unknown	optional	unknown	optional	optional	protein	unknown	2023-11-24	FABvM	optional	optional
my_own	17471	GO:0034352	optional	GO:0034352	my_own	unknown	optional	unknown	optional	optional	protein	unknown	2023-11-24	FABvM	optional	optional
my_own	17472	GO:0034353	optional	GO:0034353	my_own	unknown	optional	unknown	optional	optional	protein	unknown	2023-11-24	FABvM	optional	optional
my_own	17473	GO:0034354	optional	GO:0034354	my_own	unknown	optional	unknown	optional	optional	protein	unknown	2023-11-24	FABvM	optional	optional
my_own	17474	GO:0034355	optional	GO:0034355	my_own	unknown	optional	unknown	optional	optional	protein	unknown	2023-11-24	FABvM	optional	optional
my_own	17475	GO:0034356	optional	GO:0034356	my_own	unknown	optional	unknown	optional	optional	protein	unknown	2023-11-24	FABvM	optional	optional
my_own	17476	GO:0034357	optional	GO:0034357	my_own	unknown	optional	unknown	optional	optional	protein	unknown	2023-11-24	FABvM	optional	optional
my_own	17477	GO:0034358	optional	GO:0034358	my_own	unknown	optional	unknown	optional	optional	protein	unknown	2023-11-24	FABvM	optional	optional
my_own	17478	GO:0034359	optional	GO:0034359	my_own	unknown	optional	unknown	optional	optional	protein	unknown	2023-11-24	FABvM	optional	optional
my_own	17479	GO:0034360	optional	GO:0034360	my_own	unknown	optional	unknown	optional	optional	protein	unknown	2023-11-24	FABvM	optional	optional
my_own	17480	GO:0034361	optional	GO:0034361	my_own	unknown	optional	unknown	optional	optional	protein	unknown	2023-11-24	FABvM	optional	optional
my_own	17481	GO:0034362	optional	GO:0034362	my_own	unknown	optional	unknown	optional	optional	protein	unknown	2023-11-24	FABvM	optional	optional
my_own	17482	GO:0034363	optional	GO:0034363	my_own	unknown	optional	unknown	optional	optional	protein	unknown	2023-11-24	FABvM	optional	optional
my_own	17483	GO:0034364	optional	GO:0034364	my_own	unknown	optional	unknown	optional	optional	protein	unknown	2023-11-24	FABvM	optional	optional
my_own	17484	GO:0034365	optional	GO:0034365	my_own	unknown	optional	unknown	optional	optional	protein	unknown	2023-11-24	FABvM	optional	optional
my_own	17485	GO:0034366	optional	GO:0034366	my_own	unknown	optional	unknown	optional	optional	protein	unknown	2023-11-24	FABvM	optional	optional
my_own	17486	GO:0034367	optional	GO:0034367	my_own	unknown	optional	unknown	optional	optional	protein	unknown	2023-11-24	FABvM	optional	optional
my_own	17487	GO:0034368	optional	GO:0034368	my_own	unknown	optional	unknown	optional	optional	protein	unknown	2023-11-24	FABvM	optional	optional
my_own	17488	GO:0034369	optional	GO:0034369	my_own	unknown	optional	unknown	optional	optional	protein	unknown	2023-11-24	FABvM	optional	optional
my_own	17489	GO:0034370	optional	GO:0034370	my_own	unknown	optional	unknown	optional	optional	protein	unknown	2023-11-24	FABvM	optional	optional
my_own	17490	GO:0034371	optional	GO:0034371	my_own	unknown	optional	unknown	optional	optional	protein	unknown	2023-11-24	FABvM	optional	optional
my_own	17491	GO:0034372	optional	GO:0034372	my_own	unknown	optional	unknown	optional	optional	protein	unknown	2023-11-24	FABvM	optional	optional
my_own	17492	GO:0034373	optional	GO:0034373	my_own	unknown	optional	unknown	optional	optional	protein	unknown	2023-11-24	FABvM	optional	optional
my_own	17493	GO:0034374	optional	GO:0034374	my_own	unknown	optional	unknown	optional	optional	protein	unknown	2023-11-24	FABvM	optional	optional
my_own	17494	GO:0034375	optional	GO:0034375	my_own	unknown	optional	unknown	optional	optional	protein	unknown	2023-11-24	FABvM	optional	optional
my_own	17495	GO:0034376	optional	GO:0034376	my_own	unknown	optional	unknown	optional	optional	protein	unknown	2023-11-24	FABvM	optional	optional
my_own	17496	GO:0034377	optional	GO:0034377	my_own	unknown	optional	unknown	optional	optional	protein	unknown	2023-11-24	FABvM	optional	optional
my_own	17497	GO:0034378	optional	GO:0034378	my_own	unknown	optional	unknown	optional	optional	protein	unknown	2023-11-24	FABvM	optional	optional
my_own	17498	GO:0034379	optional	GO:0034379	my_own	unknown	optional	unknown	optional	optional	protein	unknown	2023-11-24	FABvM	optional	optional
my_own	17499	GO:0034380	optional	GO:0034380	my_own	unknown	optional	unknown	optional	optional	protein	unknown	2023-11-24	FABvM	optional	optional
my_own	17500	GO:0034381	optional	GO:0034381	my_own	unknown	optional	unknown	optional	optional	protein	unknown	2023-11-24	FABvM	optional	optional
my_own	17501	GO:0034382	optional	GO:0034382	my_own	unknown	optional	unknown	optional	optional	protein	unknown	2023-11-24	FABvM	optional	optional
my_own	17502	GO:0034383	optional	GO:0034383	my_own	unknown	optional	unknown	optional	optional	protein	unknown	2023-11-24	FABvM	optional	optional
my_own	17503	GO:0034384	optional	GO:0034384	my_own	unknown	optional	unknown	optional	optional	protein	unknown	2023-11-24	FABvM	optional	optional
my_own	17504	GO:0034385	optional	GO:0034385	my_own	unknown	optional	unknown	optional	optional	protein	unknown	2023-11-24	FABvM	optional	optional
my_own	17505	GO:0034386	optional	GO:0034386	my_own	unknown	optional	unknown	optional	optional	protein	unknown	2023-11-24	FABvM	optional	optional
my_own	17506	GO:0034387	optional	GO:0034387	my_own	unknown	optional	unknown	optional	optional	protein	unknown	2023-11-24	FABvM	optional	optional
my_own	17507	GO:0034388	optional	GO:0034388	my_own	unknown	optional	unknown	optional	optional	protein	unknown	2023-11-24	FABvM	optional	optional
my_own	17508	GO:0034389	optional	GO:0034389	my_own	unknown	optional	unknown	optional	optional	protein	unknown	2023-11-24	FABvM	optional	optional
my_own	17509	GO:0034390	optional	GO:0034390	my_own	unknown	optional	unknown	optional	optional	protein	unknown	2023-11-24	FABvM	optional	optional
my_own	17510	GO:0034391	optional	GO:0034391	my_own	unknown	optional	unknown	optional	optional	protein	unknown	2023-11-24	FABvM	optional	optional
my_own	17511	GO:0034392	optional	GO:0034392	my_own	unknown	optional	unknown	optional	optional	protein	unknown	2023-11-24	FABvM	optional	optional
my_own	17512	GO:0034393	optional	GO:0034393	my_own	unknown	optional	unknown	optional	optional	protein	unknown	2023-11-24	FABvM	optional	optional
my_own	17513	GO:0034394	optional	GO:0034394	my_own	unknown	optional	unknown	optional	optional	protein	unknown	2023-11-24	FABvM	optional	optional
my_own	17514	GO:0034395	optional	GO:0034395	my_own	unknown	optional	unknown	optional	optional	protein	unknown	2023-11-24	FABvM	optional	optional
my_own	17515	GO:0034396	optional	GO:0034396	my_own	unknown	optional	unknown	optional	optional	protein	unknown	2023-11-24	FABvM	optional	optional
my_own	17516	GO:0034397	optional	GO:0034397	my_own	unknown	optional	unknown	optional	optional	protein	unknown	2023-11-24	FABvM	optional	optional
my_own	17517	GO:0034398	optional	GO:0034398	my_own	unknown	optional	unknown	optional	optional	protein	unknown	2023-11-24	FABvM	optional	optional
my_own	17518	GO:0034399	optional	GO:0034399	my_own	unknown	optional	unknown	optional	optional	protein	unknown	2023-11-24	FABvM	optional	optional
my_own	17519	GO:0034400	optional	GO:0034400	my_own	unknown	optional	unknown	optional	optional	protein	unknown	2023-11-24	FABvM	optional	optional
my_own	17520	GO:0034401	optional	GO:0034401	my_own	unknown	optional	unknown	optional	optional	protein	unknown	2023-11-24	FABvM	optional	optional
my_own	17521	GO:0034402	optional	GO:0034402	my_own	unknown	optional	unknown	optional	optional	protein	unknown	2023-11-24	FABvM	optional	optional
my_own	17522	GO:0034403	optional	GO:0034403	my_own	unknown	optional	unknown	optional	optional	protein	unknown	2023-11-24	FABvM	optional	optional
my_own	17523	GO:0034404	optional	GO:0034404	my_own	unknown	optional	unknown	optional	optional	protein	unknown	2023-11-24	FABvM	optional	optional
my_own	17524	GO:0034405	optional	GO:0034405	my_own	unknown	optional	unknown	optional	optional	protein	unknown	2023-11-24	FABvM	optional	optional
my_own	17525	GO:0034406	optional	GO:0034406	my_own	unknown	optional	unknown	optional	optional	protein	unknown	2023-11-24	FABvM	optional	optional
my_own	17526	GO:0034407	optional	GO:0034407	my_own	unknown	optional	unknown	optional	optional	protein	unknown	2023-11-24	FABvM	optional	optional
my_own	17527	GO:0034408	optional	GO:0034408	my_own	unknown	optional	unknown	optional	optional	protein	unknown	2023-11-24	FABvM	optional	optional
my_own	17528	GO:0034409	optional	GO:0034409	my_own	unknown	optional	unknown	optional	optional	protein	unknown	2023-11-24	FABvM	optional	optional
my_own	17529	GO:0034410	optional	GO:0034410	my_own	unknown	optional	unknown	optional	optional	protein	unknown	2023-11-24	FABvM	optional	optional
my_own	17530	GO:0034411	optional	GO:0034411	my_own	unknown	optional	unknown	optional	optional	protein	unknown	2023-11-24	FABvM	optional	optional
my_own	17531	GO:0034412	optional	GO:0034412	my_own	unknown	optional	unknown	optional	optional	protein	unknown	2023-11-24	FABvM	optional	optional
my_own	17532	GO:0034413	optional	GO:0034413	my_own	unknown	optional	unknown	optional	optional	protein	unknown	2023-11-24	FABvM	optional	optional
my_own	17533	GO:0034414	optional	GO:0034414	my_own	unknown	optional	unknown	optional	optional	protein	unknown	2023-11-24	FABvM	optional	optional
my_own	17534	GO:0034415	optional	GO:0034415	my_own	unknown	optional	unknown	optional	optional	protein	unknown	2023-11-24	FABvM	optional	optional
my_own	17535	GO:0034416	optional	GO:0034416	my_own	unknown	optional	unknown	optional	optional	protein	unknown	2023-11-24	FABvM	optional	optional
my_own	17536	GO:0034417	optional	GO:0034417	my_own	unknown	optional	unknown	optional	optional	protein	unknown	2023-11-24	FABvM	optional	optional
my_own	17537	GO:0034418	optional	GO:0034418	my_own	unknown	optional	unknown	optional	optional	protein	unknown	2023-11-24	FABvM	optional	optional
my_own	17538	GO:0034419	optional	GO:0034419	my_own	unknown	optional	unknown	optional	optional	protein	unknown	2023-11-24	FABvM	optional	optional
my_own	17539	GO:0034420	optional	GO:0034420	my_own	unknown	optional	unknown	optional	optional	protein	unknown	2023-11-24	FABvM	optional	optional
my_own	17540	GO:0034421	optional	GO:0034421	my_own	unknown	optional	unknown	optional	optional	protein	unknown	2023-11-24	FABvM	optional	optional
my_own	17541	GO:0034422	optional	GO:0034422	my_own	unknown	optional	unknown	optional	optional	protein	unknown	2023-11-24	FABvM	optional	optional
my_own	17542	GO:0034423	optional	GO:0034423	my_own	unknown	optional	unknown	optional	optional	protein	unknown	2023-11-24	FABvM	optional	optional
my_own	17543	GO:0034424	optional	GO:0034424	my_own	unknown	optional	unknown	optional	optional	protein	unknown	2023-11-24	FABvM	optional	optional
my_own	17544	GO:0034425	optional	GO:0034425	my_own	unknown	optional	unknown	optional	optional	protein	unknown	2023-11-24	FABvM	optional	optional
my_own	17545	GO:0034426	optional	GO:0034426	my_own	unknown	optional	unknown	optional	optional	protein	unknown	2023-11-24	FABvM	optional	optional
my_own	17546	GO:0034427	optional	GO:0034427	my_own	unknown	optional	unknown	optional	optional	protein	unknown	2023-11-24	FABvM	optional	optional
my_own	17547	GO:0034428	optional	GO:0034428	my_own	unknown	optional	unknown	optional	optional	protein	unknown	2023-11-24	FABvM	optional	optional
my_own	17548	GO:0034429	optional	GO:0034429	my_own	unknown	optional	unknown	optional	optional	protein	unknown	2023-11-24	FABvM	optional	optional
my_own	17549	GO:0034430	optional	GO:0034430	my_own	unknown	optional	unknown	optional	optional	protein	unknown	2023-11-24	FABvM	optional	optional
my_own	17550	GO:0034431	optional	GO:0034431	my_own	unknown	optional	unknown	optional	optional	protein	unknown	2023-11-24	FABvM	optional	optional
my_own	17551	GO:0034432	optional	GO:0034432	my_own	unknown	optional	unknown	optional	optional	protein	unknown	2023-11-24	FABvM	optional	optional
my_own	17552	GO:0034433	optional	GO:0034433	my_own	unknown	optional	unknown	optional	optional	protein	unknown	2023-11-24	FABvM	optional	optional
my_own	17553	GO:0034434	optional	GO:0034434	my_own	unknown	optional	unknown	optional	optional	protein	unknown	2023-11-24	FABvM	optional	optional
my_own	17554	GO:0034435	optional	GO:0034435	my_own	unknown	optional	unknown	optional	optional	protein	unknown	2023-11-24	FABvM	optional	optional
my_own	17555	GO:0034436	optional	GO:0034436	my_own	unknown	optional	unknown	optional	optional	protein	unknown	2023-11-24	FABvM	optional	optional
my_own	17556	GO:0034437	optional	GO:0034437	my_own	unknown	optional	unknown	optional	optional	protein	unknown	2023-11-24	FABvM	optional	optional
my_own	17557	GO:0034438	optional	GO:0034438	my_own	unknown	optional	unknown	optional	optional	protein	unknown	2023-11-24	FABvM	optional	optional
my_own	17558	GO:0034439	optional	GO:0034439	my_own	unknown	optional	unknown	optional	optional	protein	unknown	2023-11-24	FABvM	optional	optional
my_own	17559	GO:0034440	optional	GO:0034440	my_own	unknown	optional	unknown	optional	optional	protein	unknown	2023-11-24	FABvM	optional	optional
my_own	17560	GO:0034441	optional	GO:0034441	my_own	unknown	optional	unknown	optional	optional	protein	unknown	2023-11-24	FABvM	optional	optional
my_own	17561	GO:0034442	optional	GO:0034442	my_own	unknown	optional	unknown	optional	optional	protein	unknown	2023-11-24	FABvM	optional	optional
my_own	17562	GO:0034443	optional	GO:0034443	my_own	unknown	optional	unknown	optional	optional	protein	unknown	2023-11-24	FABvM	optional	optional
my_own	17563	GO:0034444	optional	GO:0034444	my_own	unknown	optional	unknown	optional	optional	protein	unknown	2023-11-24	FABvM	optional	optional
my_own	17564	GO:0034445	optional	GO:0034445	my_own	unknown	optional	unknown	optional	optional	protein	unknown	2023-11-24	FABvM	optional	optional
my_own	17565	GO:0034446	optional	GO:0034446	my_own	unknown	optional	unknown	optional	optional	protein	unknown	2023-11-24	FABvM	optional	optional
my_own	17566	GO:0034447	optional	GO:0034447	my_own	unknown	optional	unknown	optional	optional	protein	unknown	2023-11-24	FABvM	optional	optional
my_own	17567	GO:0034450	optional	GO:0034450	my_own	unknown	optional	unknown	optional	optional	protein	unknown	2023-11-24	FABvM	optional	optional
my_own	17568	GO:0034451	optional	GO:0034451	my_own	unknown	optional	unknown	optional	optional	protein	unknown	2023-11-24	FABvM	optional	optional
my_own	17569	GO:0034452	optional	GO:0034452	my_own	unknown	optional	unknown	optional	optional	protein	unknown	2023-11-24	FABvM	optional	optional
my_own	17570	GO:0034453	optional	GO:0034453	my_own	unknown	optional	unknown	optional	optional	protein	unknown	2023-11-24	FABvM	optional	optional
my_own	17571	GO:0034454	optional	GO:0034454	my_own	unknown	optional	unknown	optional	optional	protein	unknown	2023-11-24	FABvM	optional	optional
my_own	17572	GO:0034455	optional	GO:0034455	my_own	unknown	optional	unknown	optional	optional	protein	unknown	2023-11-24	FABvM	optional	optional
my_own	17573	GO:0034456	optional	GO:0034456	my_own	unknown	optional	unknown	optional	optional	protein	unknown	2023-11-24	FABvM	optional	optional
my_own	17574	GO:0034457	optional	GO:0034457	my_own	unknown	optional	unknown	optional	optional	protein	unknown	2023-11-24	FABvM	optional	optional
my_own	17575	GO:0034458	optional	GO:0034458	my_own	unknown	optional	unknown	optional	optional	protein	unknown	2023-11-24	FABvM	optional	optional
my_own	17576	GO:0034460	optional	GO:0034460	my_own	unknown	optional	unknown	optional	optional	protein	unknown	2023-11-24	FABvM	optional	optional
my_own	17577	GO:0034461	optional	GO:0034461	my_own	unknown	optional	unknown	optional	optional	protein	unknown	2023-11-24	FABvM	optional	optional
my_own	17578	GO:0034462	optional	GO:0034462	my_own	unknown	optional	unknown	optional	optional	protein	unknown	2023-11-24	FABvM	optional	optional
my_own	17579	GO:0034463	optional	GO:0034463	my_own	unknown	optional	unknown	optional	optional	protein	unknown	2023-11-24	FABvM	optional	optional
my_own	17580	GO:0034464	optional	GO:0034464	my_own	unknown	optional	unknown	optional	optional	protein	unknown	2023-11-24	FABvM	optional	optional
my_own	17581	GO:0034465	optional	GO:0034465	my_own	unknown	optional	unknown	optional	optional	protein	unknown	2023-11-24	FABvM	optional	optional
my_own	17582	GO:0034466	optional	GO:0034466	my_own	unknown	optional	unknown	optional	optional	protein	unknown	2023-11-24	FABvM	optional	optional
my_own	17583	GO:0034467	optional	GO:0034467	my_own	unknown	optional	unknown	optional	optional	protein	unknown	2023-11-24	FABvM	optional	optional
my_own	17584	GO:0034468	optional	GO:0034468	my_own	unknown	optional	unknown	optional	optional	protein	unknown	2023-11-24	FABvM	optional	optional
my_own	17585	GO:0034469	optional	GO:0034469	my_own	unknown	optional	unknown	optional	optional	protein	unknown	2023-11-24	FABvM	optional	optional
my_own	17586	GO:0034470	optional	GO:0034470	my_own	unknown	optional	unknown	optional	optional	protein	unknown	2023-11-24	FABvM	optional	optional
my_own	17587	GO:0034471	optional	GO:0034471	my_own	unknown	optional	unknown	optional	optional	protein	unknown	2023-11-24	FABvM	optional	optional
my_own	17588	GO:0034472	optional	GO:0034472	my_own	unknown	optional	unknown	optional	optional	protein	unknown	2023-11-24	FABvM	optional	optional
my_own	17589	GO:0034473	optional	GO:0034473	my_own	unknown	optional	unknown	optional	optional	protein	unknown	2023-11-24	FABvM	optional	optional
my_own	17590	GO:0034474	optional	GO:0034474	my_own	unknown	optional	unknown	optional	optional	protein	unknown	2023-11-24	FABvM	optional	optional
my_own	17591	GO:0034475	optional	GO:0034475	my_own	unknown	optional	unknown	optional	optional	protein	unknown	2023-11-24	FABvM	optional	optional
my_own	17592	GO:0034476	optional	GO:0034476	my_own	unknown	optional	unknown	optional	optional	protein	unknown	2023-11-24	FABvM	optional	optional
my_own	17593	GO:0034477	optional	GO:0034477	my_own	unknown	optional	unknown	optional	optional	protein	unknown	2023-11-24	FABvM	optional	optional
my_own	17594	GO:0034478	optional	GO:0034478	my_own	unknown	optional	unknown	optional	optional	protein	unknown	2023-11-24	FABvM	optional	optional
my_own	17595	GO:0034479	optional	GO:0034479	my_own	unknown	optional	unknown	optional	optional	protein	unknown	2023-11-24	FABvM	optional	optional
my_own	17596	GO:0034480	optional	GO:0034480	my_own	unknown	optional	unknown	optional	optional	protein	unknown	2023-11-24	FABvM	optional	optional
my_own	17597	GO:0034481	optional	GO:0034481	my_own	unknown	optional	unknown	optional	optional	protein	unknown	2023-11-24	FABvM	optional	optional
my_own	17598	GO:0034482	optional	GO:0034482	my_own	unknown	optional	unknown	optional	optional	protein	unknown	2023-11-24	FABvM	optional	optional
my_own	17599	GO:0034483	optional	GO:0034483	my_own	unknown	optional	unknown	optional	optional	protein	unknown	2023-11-24	FABvM	optional	optional
my_own	17600	GO:0034484	optional	GO:0034484	my_own	unknown	optional	unknown	optional	optional	protein	unknown	2023-11-24	FABvM	optional	optional
my_own	17601	GO:0034485	optional	GO:0034485	my_own	unknown	optional	unknown	optional	optional	protein	unknown	2023-11-24	FABvM	optional	optional
my_own	17602	GO:0034486	optional	GO:0034486	my_own	unknown	optional	unknown	optional	optional	protein	unknown	2023-11-24	FABvM	optional	optional
my_own	17603	GO:0034487	optional	GO:0034487	my_own	unknown	optional	unknown	optional	optional	protein	unknown	2023-11-24	FABvM	optional	optional
my_own	17604	GO:0034488	optional	GO:0034488	my_own	unknown	optional	unknown	optional	optional	protein	unknown	2023-11-24	FABvM	optional	optional
my_own	17605	GO:0034489	optional	GO:0034489	my_own	unknown	optional	unknown	optional	optional	protein	unknown	2023-11-24	FABvM	optional	optional
my_own	17606	GO:0034490	optional	GO:0034490	my_own	unknown	optional	unknown	optional	optional	protein	unknown	2023-11-24	FABvM	optional	optional
my_own	17607	GO:0034491	optional	GO:0034491	my_own	unknown	optional	unknown	optional	optional	protein	unknown	2023-11-24	FABvM	optional	optional
my_own	17608	GO:0034492	optional	GO:0034492	my_own	unknown	optional	unknown	optional	optional	protein	unknown	2023-11-24	FABvM	optional	optional
my_own	17609	GO:0034493	optional	GO:0034493	my_own	unknown	optional	unknown	optional	optional	protein	unknown	2023-11-24	FABvM	optional	optional
my_own	17610	GO:0034494	optional	GO:0034494	my_own	unknown	optional	unknown	optional	optional	protein	unknown	2023-11-24	FABvM	optional	optional
my_own	17611	GO:0034495	optional	GO:0034495	my_own	unknown	optional	unknown	optional	optional	protein	unknown	2023-11-24	FABvM	optional	optional
my_own	17612	GO:0034496	optional	GO:0034496	my_own	unknown	optional	unknown	optional	optional	protein	unknown	2023-11-24	FABvM	optional	optional
my_own	17613	GO:0034497	optional	GO:0034497	my_own	unknown	optional	unknown	optional	optional	protein	unknown	2023-11-24	FABvM	optional	optional
my_own	17614	GO:0034498	optional	GO:0034498	my_own	unknown	optional	unknown	optional	optional	protein	unknown	2023-11-24	FABvM	optional	optional
my_own	17615	GO:0034499	optional	GO:0034499	my_own	unknown	optional	unknown	optional	optional	protein	unknown	2023-11-24	FABvM	optional	optional
my_own	17616	GO:0034501	optional	GO:0034501	my_own	unknown	optional	unknown	optional	optional	protein	unknown	2023-11-24	FABvM	optional	optional
my_own	17617	GO:0034502	optional	GO:0034502	my_own	unknown	optional	unknown	optional	optional	protein	unknown	2023-11-24	FABvM	optional	optional
my_own	17618	GO:0034503	optional	GO:0034503	my_own	unknown	optional	unknown	optional	optional	protein	unknown	2023-11-24	FABvM	optional	optional
my_own	17619	GO:0034504	optional	GO:0034504	my_own	unknown	optional	unknown	optional	optional	protein	unknown	2023-11-24	FABvM	optional	optional
my_own	17620	GO:0034505	optional	GO:0034505	my_own	unknown	optional	unknown	optional	optional	protein	unknown	2023-11-24	FABvM	optional	optional
my_own	17621	GO:0034506	optional	GO:0034506	my_own	unknown	optional	unknown	optional	optional	protein	unknown	2023-11-24	FABvM	optional	optional
my_own	17622	GO:0034508	optional	GO:0034508	my_own	unknown	optional	unknown	optional	optional	protein	unknown	2023-11-24	FABvM	optional	optional
my_own	17623	GO:0034510	optional	GO:0034510	my_own	unknown	optional	unknown	optional	optional	protein	unknown	2023-11-24	FABvM	optional	optional
my_own	17624	GO:0034511	optional	GO:0034511	my_own	unknown	optional	unknown	optional	optional	protein	unknown	2023-11-24	FABvM	optional	optional
my_own	17625	GO:0034512	optional	GO:0034512	my_own	unknown	optional	unknown	optional	optional	protein	unknown	2023-11-24	FABvM	optional	optional
my_own	17626	GO:0034513	optional	GO:0034513	my_own	unknown	optional	unknown	optional	optional	protein	unknown	2023-11-24	FABvM	optional	optional
my_own	17627	GO:0034514	optional	GO:0034514	my_own	unknown	optional	unknown	optional	optional	protein	unknown	2023-11-24	FABvM	optional	optional
my_own	17628	GO:0034515	optional	GO:0034515	my_own	unknown	optional	unknown	optional	optional	protein	unknown	2023-11-24	FABvM	optional	optional
my_own	17629	GO:0034516	optional	GO:0034516	my_own	unknown	optional	unknown	optional	optional	protein	unknown	2023-11-24	FABvM	optional	optional
my_own	17630	GO:0034517	optional	GO:0034517	my_own	unknown	optional	unknown	optional	optional	protein	unknown	2023-11-24	FABvM	optional	optional
my_own	17631	GO:0034518	optional	GO:0034518	my_own	unknown	optional	unknown	optional	optional	protein	unknown	2023-11-24	FABvM	optional	optional
my_own	17632	GO:0034519	optional	GO:0034519	my_own	unknown	optional	unknown	optional	optional	protein	unknown	2023-11-24	FABvM	optional	optional
my_own	17633	GO:0034520	optional	GO:0034520	my_own	unknown	optional	unknown	optional	optional	protein	unknown	2023-11-24	FABvM	optional	optional
my_own	17634	GO:0034521	optional	GO:0034521	my_own	unknown	optional	unknown	optional	optional	protein	unknown	2023-11-24	FABvM	optional	optional
my_own	17635	GO:0034522	optional	GO:0034522	my_own	unknown	optional	unknown	optional	optional	protein	unknown	2023-11-24	FABvM	optional	optional
my_own	17636	GO:0034523	optional	GO:0034523	my_own	unknown	optional	unknown	optional	optional	protein	unknown	2023-11-24	FABvM	optional	optional
my_own	17637	GO:0034524	optional	GO:0034524	my_own	unknown	optional	unknown	optional	optional	protein	unknown	2023-11-24	FABvM	optional	optional
my_own	17638	GO:0034525	optional	GO:0034525	my_own	unknown	optional	unknown	optional	optional	protein	unknown	2023-11-24	FABvM	optional	optional
my_own	17639	GO:0034526	optional	GO:0034526	my_own	unknown	optional	unknown	optional	optional	protein	unknown	2023-11-24	FABvM	optional	optional
my_own	17640	GO:0034527	optional	GO:0034527	my_own	unknown	optional	unknown	optional	optional	protein	unknown	2023-11-24	FABvM	optional	optional
my_own	17641	GO:0034528	optional	GO:0034528	my_own	unknown	optional	unknown	optional	optional	protein	unknown	2023-11-24	FABvM	optional	optional
my_own	17642	GO:0034529	optional	GO:0034529	my_own	unknown	optional	unknown	optional	optional	protein	unknown	2023-11-24	FABvM	optional	optional
my_own	17643	GO:0034530	optional	GO:0034530	my_own	unknown	optional	unknown	optional	optional	protein	unknown	2023-11-24	FABvM	optional	optional
my_own	17644	GO:0034531	optional	GO:0034531	my_own	unknown	optional	unknown	optional	optional	protein	unknown	2023-11-24	FABvM	optional	optional
my_own	17645	GO:0034532	optional	GO:0034532	my_own	unknown	optional	unknown	optional	optional	protein	unknown	2023-11-24	FABvM	optional	optional
my_own	17646	GO:0034533	optional	GO:0034533	my_own	unknown	optional	unknown	optional	optional	protein	unknown	2023-11-24	FABvM	optional	optional
my_own	17647	GO:0034534	optional	GO:0034534	my_own	unknown	optional	unknown	optional	optional	protein	unknown	2023-11-24	FABvM	optional	optional
my_own	17648	GO:0034535	optional	GO:0034535	my_own	unknown	optional	unknown	optional	optional	protein	unknown	2023-11-24	FABvM	optional	optional
my_own	17649	GO:0034536	optional	GO:0034536	my_own	unknown	optional	unknown	optional	optional	protein	unknown	2023-11-24	FABvM	optional	optional
my_own	17650	GO:0034537	optional	GO:0034537	my_own	unknown	optional	unknown	optional	optional	protein	unknown	2023-11-24	FABvM	optional	optional
my_own	17651	GO:0034538	optional	GO:0034538	my_own	unknown	optional	unknown	optional	optional	protein	unknown	2023-11-24	FABvM	optional	optional
my_own	17652	GO:0034539	optional	GO:0034539	my_own	unknown	optional	unknown	optional	optional	protein	unknown	2023-11-24	FABvM	optional	optional
my_own	17653	GO:0034540	optional	GO:0034540	my_own	unknown	optional	unknown	optional	optional	protein	unknown	2023-11-24	FABvM	optional	optional
my_own	17654	GO:0034541	optional	GO:0034541	my_own	unknown	optional	unknown	optional	optional	protein	unknown	2023-11-24	FABvM	optional	optional
my_own	17655	GO:0034542	optional	GO:0034542	my_own	unknown	optional	unknown	optional	optional	protein	unknown	2023-11-24	FABvM	optional	optional
my_own	17656	GO:0034543	optional	GO:0034543	my_own	unknown	optional	unknown	optional	optional	protein	unknown	2023-11-24	FABvM	optional	optional
my_own	17657	GO:0034544	optional	GO:0034544	my_own	unknown	optional	unknown	optional	optional	protein	unknown	2023-11-24	FABvM	optional	optional
my_own	17658	GO:0034545	optional	GO:0034545	my_own	unknown	optional	unknown	optional	optional	protein	unknown	2023-11-24	FABvM	optional	optional
my_own	17659	GO:0034546	optional	GO:0034546	my_own	unknown	optional	unknown	optional	optional	protein	unknown	2023-11-24	FABvM	optional	optional
my_own	17660	GO:0034547	optional	GO:0034547	my_own	unknown	optional	unknown	optional	optional	protein	unknown	2023-11-24	FABvM	optional	optional
my_own	17661	GO:0034548	optional	GO:0034548	my_own	unknown	optional	unknown	optional	optional	protein	unknown	2023-11-24	FABvM	optional	optional
my_own	17662	GO:0034549	optional	GO:0034549	my_own	unknown	optional	unknown	optional	optional	protein	unknown	2023-11-24	FABvM	optional	optional
my_own	17663	GO:0034550	optional	GO:0034550	my_own	unknown	optional	unknown	optional	optional	protein	unknown	2023-11-24	FABvM	optional	optional
my_own	17664	GO:0034551	optional	GO:0034551	my_own	unknown	optional	unknown	optional	optional	protein	unknown	2023-11-24	FABvM	optional	optional
my_own	17665	GO:0034552	optional	GO:0034552	my_own	unknown	optional	unknown	optional	optional	protein	unknown	2023-11-24	FABvM	optional	optional
my_own	17666	GO:0034553	optional	GO:0034553	my_own	unknown	optional	unknown	optional	optional	protein	unknown	2023-11-24	FABvM	optional	optional
my_own	17667	GO:0034554	optional	GO:0034554	my_own	unknown	optional	unknown	optional	optional	protein	unknown	2023-11-24	FABvM	optional	optional
my_own	17668	GO:0034555	optional	GO:0034555	my_own	unknown	optional	unknown	optional	optional	protein	unknown	2023-11-24	FABvM	optional	optional
my_own	17669	GO:0034556	optional	GO:0034556	my_own	unknown	optional	unknown	optional	optional	protein	unknown	2023-11-24	FABvM	optional	optional
my_own	17670	GO:0034557	optional	GO:0034557	my_own	unknown	optional	unknown	optional	optional	protein	unknown	2023-11-24	FABvM	optional	optional
my_own	17671	GO:0034558	optional	GO:0034558	my_own	unknown	optional	unknown	optional	optional	protein	unknown	2023-11-24	FABvM	optional	optional
my_own	17672	GO:0034559	optional	GO:0034559	my_own	unknown	optional	unknown	optional	optional	protein	unknown	2023-11-24	FABvM	optional	optional
my_own	17673	GO:0034560	optional	GO:0034560	my_own	unknown	optional	unknown	optional	optional	protein	unknown	2023-11-24	FABvM	optional	optional
my_own	17674	GO:0034561	optional	GO:0034561	my_own	unknown	optional	unknown	optional	optional	protein	unknown	2023-11-24	FABvM	optional	optional
my_own	17675	GO:0034562	optional	GO:0034562	my_own	unknown	optional	unknown	optional	optional	protein	unknown	2023-11-24	FABvM	optional	optional
my_own	17676	GO:0034563	optional	GO:0034563	my_own	unknown	optional	unknown	optional	optional	protein	unknown	2023-11-24	FABvM	optional	optional
my_own	17677	GO:0034564	optional	GO:0034564	my_own	unknown	optional	unknown	optional	optional	protein	unknown	2023-11-24	FABvM	optional	optional
my_own	17678	GO:0034565	optional	GO:0034565	my_own	unknown	optional	unknown	optional	optional	protein	unknown	2023-11-24	FABvM	optional	optional
my_own	17679	GO:0034567	optional	GO:0034567	my_own	unknown	optional	unknown	optional	optional	protein	unknown	2023-11-24	FABvM	optional	optional
my_own	17680	GO:0034568	optional	GO:0034568	my_own	unknown	optional	unknown	optional	optional	protein	unknown	2023-11-24	FABvM	optional	optional
my_own	17681	GO:0034569	optional	GO:0034569	my_own	unknown	optional	unknown	optional	optional	protein	unknown	2023-11-24	FABvM	optional	optional
my_own	17682	GO:0034570	optional	GO:0034570	my_own	unknown	optional	unknown	optional	optional	protein	unknown	2023-11-24	FABvM	optional	optional
my_own	17683	GO:0034571	optional	GO:0034571	my_own	unknown	optional	unknown	optional	optional	protein	unknown	2023-11-24	FABvM	optional	optional
my_own	17684	GO:0034572	optional	GO:0034572	my_own	unknown	optional	unknown	optional	optional	protein	unknown	2023-11-24	FABvM	optional	optional
my_own	17685	GO:0034573	optional	GO:0034573	my_own	unknown	optional	unknown	optional	optional	protein	unknown	2023-11-24	FABvM	optional	optional
my_own	17686	GO:0034574	optional	GO:0034574	my_own	unknown	optional	unknown	optional	optional	protein	unknown	2023-11-24	FABvM	optional	optional
my_own	17687	GO:0034575	optional	GO:0034575	my_own	unknown	optional	unknown	optional	optional	protein	unknown	2023-11-24	FABvM	optional	optional
my_own	17688	GO:0034576	optional	GO:0034576	my_own	unknown	optional	unknown	optional	optional	protein	unknown	2023-11-24	FABvM	optional	optional
my_own	17689	GO:0034577	optional	GO:0034577	my_own	unknown	optional	unknown	optional	optional	protein	unknown	2023-11-24	FABvM	optional	optional
my_own	17690	GO:0034578	optional	GO:0034578	my_own	unknown	optional	unknown	optional	optional	protein	unknown	2023-11-24	FABvM	optional	optional
my_own	17691	GO:0034579	optional	GO:0034579	my_own	unknown	optional	unknown	optional	optional	protein	unknown	2023-11-24	FABvM	optional	optional
my_own	17692	GO:0034580	optional	GO:0034580	my_own	unknown	optional	unknown	optional	optional	protein	unknown	2023-11-24	FABvM	optional	optional
my_own	17693	GO:0034581	optional	GO:0034581	my_own	unknown	optional	unknown	optional	optional	protein	unknown	2023-11-24	FABvM	optional	optional
my_own	17694	GO:0034582	optional	GO:0034582	my_own	unknown	optional	unknown	optional	optional	protein	unknown	2023-11-24	FABvM	optional	optional
my_own	17695	GO:0034583	optional	GO:0034583	my_own	unknown	optional	unknown	optional	optional	protein	unknown	2023-11-24	FABvM	optional	optional
my_own	17696	GO:0034584	optional	GO:0034584	my_own	unknown	optional	unknown	optional	optional	protein	unknown	2023-11-24	FABvM	optional	optional
my_own	17697	GO:0034585	optional	GO:0034585	my_own	unknown	optional	unknown	optional	optional	protein	unknown	2023-11-24	FABvM	optional	optional
my_own	17698	GO:0034586	optional	GO:0034586	my_own	unknown	optional	unknown	optional	optional	protein	unknown	2023-11-24	FABvM	optional	optional
my_own	17699	GO:0034587	optional	GO:0034587	my_own	unknown	optional	unknown	optional	optional	protein	unknown	2023-11-24	FABvM	optional	optional
my_own	17700	GO:0034588	optional	GO:0034588	my_own	unknown	optional	unknown	optional	optional	protein	unknown	2023-11-24	FABvM	optional	optional
my_own	17701	GO:0034589	optional	GO:0034589	my_own	unknown	optional	unknown	optional	optional	protein	unknown	2023-11-24	FABvM	optional	optional
my_own	17702	GO:0034590	optional	GO:0034590	my_own	unknown	optional	unknown	optional	optional	protein	unknown	2023-11-24	FABvM	optional	optional
my_own	17703	GO:0034591	optional	GO:0034591	my_own	unknown	optional	unknown	optional	optional	protein	unknown	2023-11-24	FABvM	optional	optional
my_own	17704	GO:0034592	optional	GO:0034592	my_own	unknown	optional	unknown	optional	optional	protein	unknown	2023-11-24	FABvM	optional	optional
my_own	17705	GO:0034593	optional	GO:0034593	my_own	unknown	optional	unknown	optional	optional	protein	unknown	2023-11-24	FABvM	optional	optional
my_own	17706	GO:0034594	optional	GO:0034594	my_own	unknown	optional	unknown	optional	optional	protein	unknown	2023-11-24	FABvM	optional	optional
my_own	17707	GO:0034595	optional	GO:0034595	my_own	unknown	optional	unknown	optional	optional	protein	unknown	2023-11-24	FABvM	optional	optional
my_own	17708	GO:0034596	optional	GO:0034596	my_own	unknown	optional	unknown	optional	optional	protein	unknown	2023-11-24	FABvM	optional	optional
my_own	17709	GO:0034597	optional	GO:0034597	my_own	unknown	optional	unknown	optional	optional	protein	unknown	2023-11-24	FABvM	optional	optional
my_own	17710	GO:0034598	optional	GO:0034598	my_own	unknown	optional	unknown	optional	optional	protein	unknown	2023-11-24	FABvM	optional	optional
my_own	17711	GO:0034599	optional	GO:0034599	my_own	unknown	optional	unknown	optional	optional	protein	unknown	2023-11-24	FABvM	optional	optional
my_own	17712	GO:0034601	optional	GO:0034601	my_own	unknown	optional	unknown	optional	optional	protein	unknown	2023-11-24	FABvM	optional	optional
my_own	17713	GO:0034602	optional	GO:0034602	my_own	unknown	optional	unknown	optional	optional	protein	unknown	2023-11-24	FABvM	optional	optional
my_own	17714	GO:0034603	optional	GO:0034603	my_own	unknown	optional	unknown	optional	optional	protein	unknown	2023-11-24	FABvM	optional	optional
my_own	17715	GO:0034604	optional	GO:0034604	my_own	unknown	optional	unknown	optional	optional	protein	unknown	2023-11-24	FABvM	optional	optional
my_own	17716	GO:0034605	optional	GO:0034605	my_own	unknown	optional	unknown	optional	optional	protein	unknown	2023-11-24	FABvM	optional	optional
my_own	17717	GO:0034606	optional	GO:0034606	my_own	unknown	optional	unknown	optional	optional	protein	unknown	2023-11-24	FABvM	optional	optional
my_own	17718	GO:0034607	optional	GO:0034607	my_own	unknown	optional	unknown	optional	optional	protein	unknown	2023-11-24	FABvM	optional	optional
my_own	17719	GO:0034608	optional	GO:0034608	my_own	unknown	optional	unknown	optional	optional	protein	unknown	2023-11-24	FABvM	optional	optional
my_own	17720	GO:0034609	optional	GO:0034609	my_own	unknown	optional	unknown	optional	optional	protein	unknown	2023-11-24	FABvM	optional	optional
my_own	17721	GO:0034610	optional	GO:0034610	my_own	unknown	optional	unknown	optional	optional	protein	unknown	2023-11-24	FABvM	optional	optional
my_own	17722	GO:0034611	optional	GO:0034611	my_own	unknown	optional	unknown	optional	optional	protein	unknown	2023-11-24	FABvM	optional	optional
my_own	17723	GO:0034612	optional	GO:0034612	my_own	unknown	optional	unknown	optional	optional	protein	unknown	2023-11-24	FABvM	optional	optional
my_own	17724	GO:0034614	optional	GO:0034614	my_own	unknown	optional	unknown	optional	optional	protein	unknown	2023-11-24	FABvM	optional	optional
my_own	17725	GO:0034615	optional	GO:0034615	my_own	unknown	optional	unknown	optional	optional	protein	unknown	2023-11-24	FABvM	optional	optional
my_own	17726	GO:0034616	optional	GO:0034616	my_own	unknown	optional	unknown	optional	optional	protein	unknown	2023-11-24	FABvM	optional	optional
my_own	17727	GO:0034617	optional	GO:0034617	my_own	unknown	optional	unknown	optional	optional	protein	unknown	2023-11-24	FABvM	optional	optional
my_own	17728	GO:0034618	optional	GO:0034618	my_own	unknown	optional	unknown	optional	optional	protein	unknown	2023-11-24	FABvM	optional	optional
my_own	17729	GO:0034620	optional	GO:0034620	my_own	unknown	optional	unknown	optional	optional	protein	unknown	2023-11-24	FABvM	optional	optional
my_own	17730	GO:0034624	optional	GO:0034624	my_own	unknown	optional	unknown	optional	optional	protein	unknown	2023-11-24	FABvM	optional	optional
my_own	17731	GO:0034625	optional	GO:0034625	my_own	unknown	optional	unknown	optional	optional	protein	unknown	2023-11-24	FABvM	optional	optional
my_own	17732	GO:0034626	optional	GO:0034626	my_own	unknown	optional	unknown	optional	optional	protein	unknown	2023-11-24	FABvM	optional	optional
my_own	17733	GO:0034627	optional	GO:0034627	my_own	unknown	optional	unknown	optional	optional	protein	unknown	2023-11-24	FABvM	optional	optional
my_own	17734	GO:0034628	optional	GO:0034628	my_own	unknown	optional	unknown	optional	optional	protein	unknown	2023-11-24	FABvM	optional	optional
my_own	17735	GO:0034630	optional	GO:0034630	my_own	unknown	optional	unknown	optional	optional	protein	unknown	2023-11-24	FABvM	optional	optional
my_own	17736	GO:0034631	optional	GO:0034631	my_own	unknown	optional	unknown	optional	optional	protein	unknown	2023-11-24	FABvM	optional	optional
my_own	17737	GO:0034632	optional	GO:0034632	my_own	unknown	optional	unknown	optional	optional	protein	unknown	2023-11-24	FABvM	optional	optional
my_own	17738	GO:0034633	optional	GO:0034633	my_own	unknown	optional	unknown	optional	optional	protein	unknown	2023-11-24	FABvM	optional	optional
my_own	17739	GO:0034634	optional	GO:0034634	my_own	unknown	optional	unknown	optional	optional	protein	unknown	2023-11-24	FABvM	optional	optional
my_own	17740	GO:0034635	optional	GO:0034635	my_own	unknown	optional	unknown	optional	optional	protein	unknown	2023-11-24	FABvM	optional	optional
my_own	17741	GO:0034637	optional	GO:0034637	my_own	unknown	optional	unknown	optional	optional	protein	unknown	2023-11-24	FABvM	optional	optional
my_own	17742	GO:0034638	optional	GO:0034638	my_own	unknown	optional	unknown	optional	optional	protein	unknown	2023-11-24	FABvM	optional	optional
my_own	17743	GO:0034639	optional	GO:0034639	my_own	unknown	optional	unknown	optional	optional	protein	unknown	2023-11-24	FABvM	optional	optional
my_own	17744	GO:0034640	optional	GO:0034640	my_own	unknown	optional	unknown	optional	optional	protein	unknown	2023-11-24	FABvM	optional	optional
my_own	17745	GO:0034641	optional	GO:0034641	my_own	unknown	optional	unknown	optional	optional	protein	unknown	2023-11-24	FABvM	optional	optional
my_own	17746	GO:0034642	optional	GO:0034642	my_own	unknown	optional	unknown	optional	optional	protein	unknown	2023-11-24	FABvM	optional	optional
my_own	17747	GO:0034643	optional	GO:0034643	my_own	unknown	optional	unknown	optional	optional	protein	unknown	2023-11-24	FABvM	optional	optional
my_own	17748	GO:0034644	optional	GO:0034644	my_own	unknown	optional	unknown	optional	optional	protein	unknown	2023-11-24	FABvM	optional	optional
my_own	17749	GO:0034645	optional	GO:0034645	my_own	unknown	optional	unknown	optional	optional	protein	unknown	2023-11-24	FABvM	optional	optional
my_own	17750	GO:0034646	optional	GO:0034646	my_own	unknown	optional	unknown	optional	optional	protein	unknown	2023-11-24	FABvM	optional	optional
my_own	17751	GO:0034647	optional	GO:0034647	my_own	unknown	optional	unknown	optional	optional	protein	unknown	2023-11-24	FABvM	optional	optional
my_own	17752	GO:0034648	optional	GO:0034648	my_own	unknown	optional	unknown	optional	optional	protein	unknown	2023-11-24	FABvM	optional	optional
my_own	17753	GO:0034649	optional	GO:0034649	my_own	unknown	optional	unknown	optional	optional	protein	unknown	2023-11-24	FABvM	optional	optional
my_own	17754	GO:0034650	optional	GO:0034650	my_own	unknown	optional	unknown	optional	optional	protein	unknown	2023-11-24	FABvM	optional	optional
my_own	17755	GO:0034651	optional	GO:0034651	my_own	unknown	optional	unknown	optional	optional	protein	unknown	2023-11-24	FABvM	optional	optional
my_own	17756	GO:0034652	optional	GO:0034652	my_own	unknown	optional	unknown	optional	optional	protein	unknown	2023-11-24	FABvM	optional	optional
my_own	17757	GO:0034653	optional	GO:0034653	my_own	unknown	optional	unknown	optional	optional	protein	unknown	2023-11-24	FABvM	optional	optional
my_own	17758	GO:0034654	optional	GO:0034654	my_own	unknown	optional	unknown	optional	optional	protein	unknown	2023-11-24	FABvM	optional	optional
my_own	17759	GO:0034655	optional	GO:0034655	my_own	unknown	optional	unknown	optional	optional	protein	unknown	2023-11-24	FABvM	optional	optional
my_own	17760	GO:0034656	optional	GO:0034656	my_own	unknown	optional	unknown	optional	optional	protein	unknown	2023-11-24	FABvM	optional	optional
my_own	17761	GO:0034657	optional	GO:0034657	my_own	unknown	optional	unknown	optional	optional	protein	unknown	2023-11-24	FABvM	optional	optional
my_own	17762	GO:0034658	optional	GO:0034658	my_own	unknown	optional	unknown	optional	optional	protein	unknown	2023-11-24	FABvM	optional	optional
my_own	17763	GO:0034659	optional	GO:0034659	my_own	unknown	optional	unknown	optional	optional	protein	unknown	2023-11-24	FABvM	optional	optional
my_own	17764	GO:0034660	optional	GO:0034660	my_own	unknown	optional	unknown	optional	optional	protein	unknown	2023-11-24	FABvM	optional	optional
my_own	17765	GO:0034661	optional	GO:0034661	my_own	unknown	optional	unknown	optional	optional	protein	unknown	2023-11-24	FABvM	optional	optional
my_own	17766	GO:0034662	optional	GO:0034662	my_own	unknown	optional	unknown	optional	optional	protein	unknown	2023-11-24	FABvM	optional	optional
my_own	17767	GO:0034663	optional	GO:0034663	my_own	unknown	optional	unknown	optional	optional	protein	unknown	2023-11-24	FABvM	optional	optional
my_own	17768	GO:0034664	optional	GO:0034664	my_own	unknown	optional	unknown	optional	optional	protein	unknown	2023-11-24	FABvM	optional	optional
my_own	17769	GO:0034665	optional	GO:0034665	my_own	unknown	optional	unknown	optional	optional	protein	unknown	2023-11-24	FABvM	optional	optional
my_own	17770	GO:0034666	optional	GO:0034666	my_own	unknown	optional	unknown	optional	optional	protein	unknown	2023-11-24	FABvM	optional	optional
my_own	17771	GO:0034667	optional	GO:0034667	my_own	unknown	optional	unknown	optional	optional	protein	unknown	2023-11-24	FABvM	optional	optional
my_own	17772	GO:0034668	optional	GO:0034668	my_own	unknown	optional	unknown	optional	optional	protein	unknown	2023-11-24	FABvM	optional	optional
my_own	17773	GO:0034669	optional	GO:0034669	my_own	unknown	optional	unknown	optional	optional	protein	unknown	2023-11-24	FABvM	optional	optional
my_own	17774	GO:0034670	optional	GO:0034670	my_own	unknown	optional	unknown	optional	optional	protein	unknown	2023-11-24	FABvM	optional	optional
my_own	17775	GO:0034671	optional	GO:0034671	my_own	unknown	optional	unknown	optional	optional	protein	unknown	2023-11-24	FABvM	optional	optional
my_own	17776	GO:0034672	optional	GO:0034672	my_own	unknown	optional	unknown	optional	optional	protein	unknown	2023-11-24	FABvM	optional	optional
my_own	17777	GO:0034673	optional	GO:0034673	my_own	unknown	optional	unknown	optional	optional	protein	unknown	2023-11-24	FABvM	optional	optional
my_own	17778	GO:0034674	optional	GO:0034674	my_own	unknown	optional	unknown	optional	optional	protein	unknown	2023-11-24	FABvM	optional	optional
my_own	17779	GO:0034675	optional	GO:0034675	my_own	unknown	optional	unknown	optional	optional	protein	unknown	2023-11-24	FABvM	optional	optional
my_own	17780	GO:0034676	optional	GO:0034676	my_own	unknown	optional	unknown	optional	optional	protein	unknown	2023-11-24	FABvM	optional	optional
my_own	17781	GO:0034677	optional	GO:0034677	my_own	unknown	optional	unknown	optional	optional	protein	unknown	2023-11-24	FABvM	optional	optional
my_own	17782	GO:0034678	optional	GO:0034678	my_own	unknown	optional	unknown	optional	optional	protein	unknown	2023-11-24	FABvM	optional	optional
my_own	17783	GO:0034679	optional	GO:0034679	my_own	unknown	optional	unknown	optional	optional	protein	unknown	2023-11-24	FABvM	optional	optional
my_own	17784	GO:0034680	optional	GO:0034680	my_own	unknown	optional	unknown	optional	optional	protein	unknown	2023-11-24	FABvM	optional	optional
my_own	17785	GO:0034681	optional	GO:0034681	my_own	unknown	optional	unknown	optional	optional	protein	unknown	2023-11-24	FABvM	optional	optional
my_own	17786	GO:0034682	optional	GO:0034682	my_own	unknown	optional	unknown	optional	optional	protein	unknown	2023-11-24	FABvM	optional	optional
my_own	17787	GO:0034683	optional	GO:0034683	my_own	unknown	optional	unknown	optional	optional	protein	unknown	2023-11-24	FABvM	optional	optional
my_own	17788	GO:0034684	optional	GO:0034684	my_own	unknown	optional	unknown	optional	optional	protein	unknown	2023-11-24	FABvM	optional	optional
my_own	17789	GO:0034685	optional	GO:0034685	my_own	unknown	optional	unknown	optional	optional	protein	unknown	2023-11-24	FABvM	optional	optional
my_own	17790	GO:0034686	optional	GO:0034686	my_own	unknown	optional	unknown	optional	optional	protein	unknown	2023-11-24	FABvM	optional	optional
my_own	17791	GO:0034687	optional	GO:0034687	my_own	unknown	optional	unknown	optional	optional	protein	unknown	2023-11-24	FABvM	optional	optional
my_own	17792	GO:0034688	optional	GO:0034688	my_own	unknown	optional	unknown	optional	optional	protein	unknown	2023-11-24	FABvM	optional	optional
my_own	17793	GO:0034689	optional	GO:0034689	my_own	unknown	optional	unknown	optional	optional	protein	unknown	2023-11-24	FABvM	optional	optional
my_own	17794	GO:0034690	optional	GO:0034690	my_own	unknown	optional	unknown	optional	optional	protein	unknown	2023-11-24	FABvM	optional	optional
my_own	17795	GO:0034691	optional	GO:0034691	my_own	unknown	optional	unknown	optional	optional	protein	unknown	2023-11-24	FABvM	optional	optional
my_own	17796	GO:0034692	optional	GO:0034692	my_own	unknown	optional	unknown	optional	optional	protein	unknown	2023-11-24	FABvM	optional	optional
my_own	17797	GO:0034693	optional	GO:0034693	my_own	unknown	optional	unknown	optional	optional	protein	unknown	2023-11-24	FABvM	optional	optional
my_own	17798	GO:0034694	optional	GO:0034694	my_own	unknown	optional	unknown	optional	optional	protein	unknown	2023-11-24	FABvM	optional	optional
my_own	17799	GO:0034695	optional	GO:0034695	my_own	unknown	optional	unknown	optional	optional	protein	unknown	2023-11-24	FABvM	optional	optional
my_own	17800	GO:0034696	optional	GO:0034696	my_own	unknown	optional	unknown	optional	optional	protein	unknown	2023-11-24	FABvM	optional	optional
my_own	17801	GO:0034697	optional	GO:0034697	my_own	unknown	optional	unknown	optional	optional	protein	unknown	2023-11-24	FABvM	optional	optional
my_own	17802	GO:0034698	optional	GO:0034698	my_own	unknown	optional	unknown	optional	optional	protein	unknown	2023-11-24	FABvM	optional	optional
my_own	17803	GO:0034699	optional	GO:0034699	my_own	unknown	optional	unknown	optional	optional	protein	unknown	2023-11-24	FABvM	optional	optional
my_own	17804	GO:0034700	optional	GO:0034700	my_own	unknown	optional	unknown	optional	optional	protein	unknown	2023-11-24	FABvM	optional	optional
my_own	17805	GO:0034701	optional	GO:0034701	my_own	unknown	optional	unknown	optional	optional	protein	unknown	2023-11-24	FABvM	optional	optional
my_own	17806	GO:0034702	optional	GO:0034702	my_own	unknown	optional	unknown	optional	optional	protein	unknown	2023-11-24	FABvM	optional	optional
my_own	17807	GO:0034703	optional	GO:0034703	my_own	unknown	optional	unknown	optional	optional	protein	unknown	2023-11-24	FABvM	optional	optional
my_own	17808	GO:0034704	optional	GO:0034704	my_own	unknown	optional	unknown	optional	optional	protein	unknown	2023-11-24	FABvM	optional	optional
my_own	17809	GO:0034705	optional	GO:0034705	my_own	unknown	optional	unknown	optional	optional	protein	unknown	2023-11-24	FABvM	optional	optional
my_own	17810	GO:0034706	optional	GO:0034706	my_own	unknown	optional	unknown	optional	optional	protein	unknown	2023-11-24	FABvM	optional	optional
my_own	17811	GO:0034707	optional	GO:0034707	my_own	unknown	optional	unknown	optional	optional	protein	unknown	2023-11-24	FABvM	optional	optional
my_own	17812	GO:0034708	optional	GO:0034708	my_own	unknown	optional	unknown	optional	optional	protein	unknown	2023-11-24	FABvM	optional	optional
my_own	17813	GO:0034709	optional	GO:0034709	my_own	unknown	optional	unknown	optional	optional	protein	unknown	2023-11-24	FABvM	optional	optional
my_own	17814	GO:0034710	optional	GO:0034710	my_own	unknown	optional	unknown	optional	optional	protein	unknown	2023-11-24	FABvM	optional	optional
my_own	17815	GO:0034711	optional	GO:0034711	my_own	unknown	optional	unknown	optional	optional	protein	unknown	2023-11-24	FABvM	optional	optional
my_own	17816	GO:0034713	optional	GO:0034713	my_own	unknown	optional	unknown	optional	optional	protein	unknown	2023-11-24	FABvM	optional	optional
my_own	17817	GO:0034714	optional	GO:0034714	my_own	unknown	optional	unknown	optional	optional	protein	unknown	2023-11-24	FABvM	optional	optional
my_own	17818	GO:0034715	optional	GO:0034715	my_own	unknown	optional	unknown	optional	optional	protein	unknown	2023-11-24	FABvM	optional	optional
my_own	17819	GO:0034716	optional	GO:0034716	my_own	unknown	optional	unknown	optional	optional	protein	unknown	2023-11-24	FABvM	optional	optional
my_own	17820	GO:0034717	optional	GO:0034717	my_own	unknown	optional	unknown	optional	optional	protein	unknown	2023-11-24	FABvM	optional	optional
my_own	17821	GO:0034718	optional	GO:0034718	my_own	unknown	optional	unknown	optional	optional	protein	unknown	2023-11-24	FABvM	optional	optional
my_own	17822	GO:0034719	optional	GO:0034719	my_own	unknown	optional	unknown	optional	optional	protein	unknown	2023-11-24	FABvM	optional	optional
my_own	17823	GO:0034720	optional	GO:0034720	my_own	unknown	optional	unknown	optional	optional	protein	unknown	2023-11-24	FABvM	optional	optional
my_own	17824	GO:0034721	optional	GO:0034721	my_own	unknown	optional	unknown	optional	optional	protein	unknown	2023-11-24	FABvM	optional	optional
my_own	17825	GO:0034722	optional	GO:0034722	my_own	unknown	optional	unknown	optional	optional	protein	unknown	2023-11-24	FABvM	optional	optional
my_own	17826	GO:0034725	optional	GO:0034725	my_own	unknown	optional	unknown	optional	optional	protein	unknown	2023-11-24	FABvM	optional	optional
my_own	17827	GO:0034726	optional	GO:0034726	my_own	unknown	optional	unknown	optional	optional	protein	unknown	2023-11-24	FABvM	optional	optional
my_own	17828	GO:0034727	optional	GO:0034727	my_own	unknown	optional	unknown	optional	optional	protein	unknown	2023-11-24	FABvM	optional	optional
my_own	17829	GO:0034728	optional	GO:0034728	my_own	unknown	optional	unknown	optional	optional	protein	unknown	2023-11-24	FABvM	optional	optional
my_own	17830	GO:0034729	optional	GO:0034729	my_own	unknown	optional	unknown	optional	optional	protein	unknown	2023-11-24	FABvM	optional	optional
my_own	17831	GO:0034730	optional	GO:0034730	my_own	unknown	optional	unknown	optional	optional	protein	unknown	2023-11-24	FABvM	optional	optional
my_own	17832	GO:0034731	optional	GO:0034731	my_own	unknown	optional	unknown	optional	optional	protein	unknown	2023-11-24	FABvM	optional	optional
my_own	17833	GO:0034732	optional	GO:0034732	my_own	unknown	optional	unknown	optional	optional	protein	unknown	2023-11-24	FABvM	optional	optional
my_own	17834	GO:0034733	optional	GO:0034733	my_own	unknown	optional	unknown	optional	optional	protein	unknown	2023-11-24	FABvM	optional	optional
my_own	17835	GO:0034734	optional	GO:0034734	my_own	unknown	optional	unknown	optional	optional	protein	unknown	2023-11-24	FABvM	optional	optional
my_own	17836	GO:0034735	optional	GO:0034735	my_own	unknown	optional	unknown	optional	optional	protein	unknown	2023-11-24	FABvM	optional	optional
my_own	17837	GO:0034736	optional	GO:0034736	my_own	unknown	optional	unknown	optional	optional	protein	unknown	2023-11-24	FABvM	optional	optional
my_own	17838	GO:0034737	optional	GO:0034737	my_own	unknown	optional	unknown	optional	optional	protein	unknown	2023-11-24	FABvM	optional	optional
my_own	17839	GO:0034738	optional	GO:0034738	my_own	unknown	optional	unknown	optional	optional	protein	unknown	2023-11-24	FABvM	optional	optional
my_own	17840	GO:0034739	optional	GO:0034739	my_own	unknown	optional	unknown	optional	optional	protein	unknown	2023-11-24	FABvM	optional	optional
my_own	17841	GO:0034740	optional	GO:0034740	my_own	unknown	optional	unknown	optional	optional	protein	unknown	2023-11-24	FABvM	optional	optional
my_own	17842	GO:0034741	optional	GO:0034741	my_own	unknown	optional	unknown	optional	optional	protein	unknown	2023-11-24	FABvM	optional	optional
my_own	17843	GO:0034743	optional	GO:0034743	my_own	unknown	optional	unknown	optional	optional	protein	unknown	2023-11-24	FABvM	optional	optional
my_own	17844	GO:0034744	optional	GO:0034744	my_own	unknown	optional	unknown	optional	optional	protein	unknown	2023-11-24	FABvM	optional	optional
my_own	17845	GO:0034745	optional	GO:0034745	my_own	unknown	optional	unknown	optional	optional	protein	unknown	2023-11-24	FABvM	optional	optional
my_own	17846	GO:0034746	optional	GO:0034746	my_own	unknown	optional	unknown	optional	optional	protein	unknown	2023-11-24	FABvM	optional	optional
my_own	17847	GO:0034748	optional	GO:0034748	my_own	unknown	optional	unknown	optional	optional	protein	unknown	2023-11-24	FABvM	optional	optional
my_own	17848	GO:0034749	optional	GO:0034749	my_own	unknown	optional	unknown	optional	optional	protein	unknown	2023-11-24	FABvM	optional	optional
my_own	17849	GO:0034750	optional	GO:0034750	my_own	unknown	optional	unknown	optional	optional	protein	unknown	2023-11-24	FABvM	optional	optional
my_own	17850	GO:0034751	optional	GO:0034751	my_own	unknown	optional	unknown	optional	optional	protein	unknown	2023-11-24	FABvM	optional	optional
my_own	17851	GO:0034752	optional	GO:0034752	my_own	unknown	optional	unknown	optional	optional	protein	unknown	2023-11-24	FABvM	optional	optional
my_own	17852	GO:0034753	optional	GO:0034753	my_own	unknown	optional	unknown	optional	optional	protein	unknown	2023-11-24	FABvM	optional	optional
my_own	17853	GO:0034755	optional	GO:0034755	my_own	unknown	optional	unknown	optional	optional	protein	unknown	2023-11-24	FABvM	optional	optional
my_own	17854	GO:0034756	optional	GO:0034756	my_own	unknown	optional	unknown	optional	optional	protein	unknown	2023-11-24	FABvM	optional	optional
my_own	17855	GO:0034757	optional	GO:0034757	my_own	unknown	optional	unknown	optional	optional	protein	unknown	2023-11-24	FABvM	optional	optional
my_own	17856	GO:0034758	optional	GO:0034758	my_own	unknown	optional	unknown	optional	optional	protein	unknown	2023-11-24	FABvM	optional	optional
my_own	17857	GO:0034759	optional	GO:0034759	my_own	unknown	optional	unknown	optional	optional	protein	unknown	2023-11-24	FABvM	optional	optional
my_own	17858	GO:0034760	optional	GO:0034760	my_own	unknown	optional	unknown	optional	optional	protein	unknown	2023-11-24	FABvM	optional	optional
my_own	17859	GO:0034761	optional	GO:0034761	my_own	unknown	optional	unknown	optional	optional	protein	unknown	2023-11-24	FABvM	optional	optional
my_own	17860	GO:0034762	optional	GO:0034762	my_own	unknown	optional	unknown	optional	optional	protein	unknown	2023-11-24	FABvM	optional	optional
my_own	17861	GO:0034763	optional	GO:0034763	my_own	unknown	optional	unknown	optional	optional	protein	unknown	2023-11-24	FABvM	optional	optional
my_own	17862	GO:0034764	optional	GO:0034764	my_own	unknown	optional	unknown	optional	optional	protein	unknown	2023-11-24	FABvM	optional	optional
my_own	17863	GO:0034765	optional	GO:0034765	my_own	unknown	optional	unknown	optional	optional	protein	unknown	2023-11-24	FABvM	optional	optional
my_own	17864	GO:0034766	optional	GO:0034766	my_own	unknown	optional	unknown	optional	optional	protein	unknown	2023-11-24	FABvM	optional	optional
my_own	17865	GO:0034767	optional	GO:0034767	my_own	unknown	optional	unknown	optional	optional	protein	unknown	2023-11-24	FABvM	optional	optional
my_own	17866	GO:0034768	optional	GO:0034768	my_own	unknown	optional	unknown	optional	optional	protein	unknown	2023-11-24	FABvM	optional	optional
my_own	17867	GO:0034769	optional	GO:0034769	my_own	unknown	optional	unknown	optional	optional	protein	unknown	2023-11-24	FABvM	optional	optional
my_own	17868	GO:0034770	optional	GO:0034770	my_own	unknown	optional	unknown	optional	optional	protein	unknown	2023-11-24	FABvM	optional	optional
my_own	17869	GO:0034771	optional	GO:0034771	my_own	unknown	optional	unknown	optional	optional	protein	unknown	2023-11-24	FABvM	optional	optional
my_own	17870	GO:0034772	optional	GO:0034772	my_own	unknown	optional	unknown	optional	optional	protein	unknown	2023-11-24	FABvM	optional	optional
my_own	17871	GO:0034773	optional	GO:0034773	my_own	unknown	optional	unknown	optional	optional	protein	unknown	2023-11-24	FABvM	optional	optional
my_own	17872	GO:0034774	optional	GO:0034774	my_own	unknown	optional	unknown	optional	optional	protein	unknown	2023-11-24	FABvM	optional	optional
my_own	17873	GO:0034775	optional	GO:0034775	my_own	unknown	optional	unknown	optional	optional	protein	unknown	2023-11-24	FABvM	optional	optional
my_own	17874	GO:0034776	optional	GO:0034776	my_own	unknown	optional	unknown	optional	optional	protein	unknown	2023-11-24	FABvM	optional	optional
my_own	17875	GO:0034777	optional	GO:0034777	my_own	unknown	optional	unknown	optional	optional	protein	unknown	2023-11-24	FABvM	optional	optional
my_own	17876	GO:0034778	optional	GO:0034778	my_own	unknown	optional	unknown	optional	optional	protein	unknown	2023-11-24	FABvM	optional	optional
my_own	17877	GO:0034779	optional	GO:0034779	my_own	unknown	optional	unknown	optional	optional	protein	unknown	2023-11-24	FABvM	optional	optional
my_own	17878	GO:0034780	optional	GO:0034780	my_own	unknown	optional	unknown	optional	optional	protein	unknown	2023-11-24	FABvM	optional	optional
my_own	17879	GO:0034781	optional	GO:0034781	my_own	unknown	optional	unknown	optional	optional	protein	unknown	2023-11-24	FABvM	optional	optional
my_own	17880	GO:0034782	optional	GO:0034782	my_own	unknown	optional	unknown	optional	optional	protein	unknown	2023-11-24	FABvM	optional	optional
my_own	17881	GO:0034783	optional	GO:0034783	my_own	unknown	optional	unknown	optional	optional	protein	unknown	2023-11-24	FABvM	optional	optional
my_own	17882	GO:0034784	optional	GO:0034784	my_own	unknown	optional	unknown	optional	optional	protein	unknown	2023-11-24	FABvM	optional	optional
my_own	17883	GO:0034785	optional	GO:0034785	my_own	unknown	optional	unknown	optional	optional	protein	unknown	2023-11-24	FABvM	optional	optional
my_own	17884	GO:0034786	optional	GO:0034786	my_own	unknown	optional	unknown	optional	optional	protein	unknown	2023-11-24	FABvM	optional	optional
my_own	17885	GO:0034787	optional	GO:0034787	my_own	unknown	optional	unknown	optional	optional	protein	unknown	2023-11-24	FABvM	optional	optional
my_own	17886	GO:0034788	optional	GO:0034788	my_own	unknown	optional	unknown	optional	optional	protein	unknown	2023-11-24	FABvM	optional	optional
my_own	17887	GO:0034789	optional	GO:0034789	my_own	unknown	optional	unknown	optional	optional	protein	unknown	2023-11-24	FABvM	optional	optional
my_own	17888	GO:0034790	optional	GO:0034790	my_own	unknown	optional	unknown	optional	optional	protein	unknown	2023-11-24	FABvM	optional	optional
my_own	17889	GO:0034791	optional	GO:0034791	my_own	unknown	optional	unknown	optional	optional	protein	unknown	2023-11-24	FABvM	optional	optional
my_own	17890	GO:0034792	optional	GO:0034792	my_own	unknown	optional	unknown	optional	optional	protein	unknown	2023-11-24	FABvM	optional	optional
my_own	17891	GO:0034793	optional	GO:0034793	my_own	unknown	optional	unknown	optional	optional	protein	unknown	2023-11-24	FABvM	optional	optional
my_own	17892	GO:0034794	optional	GO:0034794	my_own	unknown	optional	unknown	optional	optional	protein	unknown	2023-11-24	FABvM	optional	optional
my_own	17893	GO:0034795	optional	GO:0034795	my_own	unknown	optional	unknown	optional	optional	protein	unknown	2023-11-24	FABvM	optional	optional
my_own	17894	GO:0034796	optional	GO:0034796	my_own	unknown	optional	unknown	optional	optional	protein	unknown	2023-11-24	FABvM	optional	optional
my_own	17895	GO:0034797	optional	GO:0034797	my_own	unknown	optional	unknown	optional	optional	protein	unknown	2023-11-24	FABvM	optional	optional
my_own	17896	GO:0034798	optional	GO:0034798	my_own	unknown	optional	unknown	optional	optional	protein	unknown	2023-11-24	FABvM	optional	optional
my_own	17897	GO:0034799	optional	GO:0034799	my_own	unknown	optional	unknown	optional	optional	protein	unknown	2023-11-24	FABvM	optional	optional
my_own	17898	GO:0034800	optional	GO:0034800	my_own	unknown	optional	unknown	optional	optional	protein	unknown	2023-11-24	FABvM	optional	optional
my_own	17899	GO:0034801	optional	GO:0034801	my_own	unknown	optional	unknown	optional	optional	protein	unknown	2023-11-24	FABvM	optional	optional
my_own	17900	GO:0034802	optional	GO:0034802	my_own	unknown	optional	unknown	optional	optional	protein	unknown	2023-11-24	FABvM	optional	optional
my_own	17901	GO:0034803	optional	GO:0034803	my_own	unknown	optional	unknown	optional	optional	protein	unknown	2023-11-24	FABvM	optional	optional
my_own	17902	GO:0034804	optional	GO:0034804	my_own	unknown	optional	unknown	optional	optional	protein	unknown	2023-11-24	FABvM	optional	optional
my_own	17903	GO:0034805	optional	GO:0034805	my_own	unknown	optional	unknown	optional	optional	protein	unknown	2023-11-24	FABvM	optional	optional
my_own	17904	GO:0034806	optional	GO:0034806	my_own	unknown	optional	unknown	optional	optional	protein	unknown	2023-11-24	FABvM	optional	optional
my_own	17905	GO:0034807	optional	GO:0034807	my_own	unknown	optional	unknown	optional	optional	protein	unknown	2023-11-24	FABvM	optional	optional
my_own	17906	GO:0034808	optional	GO:0034808	my_own	unknown	optional	unknown	optional	optional	protein	unknown	2023-11-24	FABvM	optional	optional
my_own	17907	GO:0034809	optional	GO:0034809	my_own	unknown	optional	unknown	optional	optional	protein	unknown	2023-11-24	FABvM	optional	optional
my_own	17908	GO:0034810	optional	GO:0034810	my_own	unknown	optional	unknown	optional	optional	protein	unknown	2023-11-24	FABvM	optional	optional
my_own	17909	GO:0034811	optional	GO:0034811	my_own	unknown	optional	unknown	optional	optional	protein	unknown	2023-11-24	FABvM	optional	optional
my_own	17910	GO:0034812	optional	GO:0034812	my_own	unknown	optional	unknown	optional	optional	protein	unknown	2023-11-24	FABvM	optional	optional
my_own	17911	GO:0034813	optional	GO:0034813	my_own	unknown	optional	unknown	optional	optional	protein	unknown	2023-11-24	FABvM	optional	optional
my_own	17912	GO:0034814	optional	GO:0034814	my_own	unknown	optional	unknown	optional	optional	protein	unknown	2023-11-24	FABvM	optional	optional
my_own	17913	GO:0034815	optional	GO:0034815	my_own	unknown	optional	unknown	optional	optional	protein	unknown	2023-11-24	FABvM	optional	optional
my_own	17914	GO:0034816	optional	GO:0034816	my_own	unknown	optional	unknown	optional	optional	protein	unknown	2023-11-24	FABvM	optional	optional
my_own	17915	GO:0034817	optional	GO:0034817	my_own	unknown	optional	unknown	optional	optional	protein	unknown	2023-11-24	FABvM	optional	optional
my_own	17916	GO:0034818	optional	GO:0034818	my_own	unknown	optional	unknown	optional	optional	protein	unknown	2023-11-24	FABvM	optional	optional
my_own	17917	GO:0034819	optional	GO:0034819	my_own	unknown	optional	unknown	optional	optional	protein	unknown	2023-11-24	FABvM	optional	optional
my_own	17918	GO:0034820	optional	GO:0034820	my_own	unknown	optional	unknown	optional	optional	protein	unknown	2023-11-24	FABvM	optional	optional
my_own	17919	GO:0034821	optional	GO:0034821	my_own	unknown	optional	unknown	optional	optional	protein	unknown	2023-11-24	FABvM	optional	optional
my_own	17920	GO:0034822	optional	GO:0034822	my_own	unknown	optional	unknown	optional	optional	protein	unknown	2023-11-24	FABvM	optional	optional
my_own	17921	GO:0034823	optional	GO:0034823	my_own	unknown	optional	unknown	optional	optional	protein	unknown	2023-11-24	FABvM	optional	optional
my_own	17922	GO:0034824	optional	GO:0034824	my_own	unknown	optional	unknown	optional	optional	protein	unknown	2023-11-24	FABvM	optional	optional
my_own	17923	GO:0034825	optional	GO:0034825	my_own	unknown	optional	unknown	optional	optional	protein	unknown	2023-11-24	FABvM	optional	optional
my_own	17924	GO:0034826	optional	GO:0034826	my_own	unknown	optional	unknown	optional	optional	protein	unknown	2023-11-24	FABvM	optional	optional
my_own	17925	GO:0034827	optional	GO:0034827	my_own	unknown	optional	unknown	optional	optional	protein	unknown	2023-11-24	FABvM	optional	optional
my_own	17926	GO:0034828	optional	GO:0034828	my_own	unknown	optional	unknown	optional	optional	protein	unknown	2023-11-24	FABvM	optional	optional
my_own	17927	GO:0034829	optional	GO:0034829	my_own	unknown	optional	unknown	optional	optional	protein	unknown	2023-11-24	FABvM	optional	optional
my_own	17928	GO:0034830	optional	GO:0034830	my_own	unknown	optional	unknown	optional	optional	protein	unknown	2023-11-24	FABvM	optional	optional
my_own	17929	GO:0034831	optional	GO:0034831	my_own	unknown	optional	unknown	optional	optional	protein	unknown	2023-11-24	FABvM	optional	optional
my_own	17930	GO:0034832	optional	GO:0034832	my_own	unknown	optional	unknown	optional	optional	protein	unknown	2023-11-24	FABvM	optional	optional
my_own	17931	GO:0034833	optional	GO:0034833	my_own	unknown	optional	unknown	optional	optional	protein	unknown	2023-11-24	FABvM	optional	optional
my_own	17932	GO:0034834	optional	GO:0034834	my_own	unknown	optional	unknown	optional	optional	protein	unknown	2023-11-24	FABvM	optional	optional
my_own	17933	GO:0034835	optional	GO:0034835	my_own	unknown	optional	unknown	optional	optional	protein	unknown	2023-11-24	FABvM	optional	optional
my_own	17934	GO:0034836	optional	GO:0034836	my_own	unknown	optional	unknown	optional	optional	protein	unknown	2023-11-24	FABvM	optional	optional
my_own	17935	GO:0034837	optional	GO:0034837	my_own	unknown	optional	unknown	optional	optional	protein	unknown	2023-11-24	FABvM	optional	optional
my_own	17936	GO:0034838	optional	GO:0034838	my_own	unknown	optional	unknown	optional	optional	protein	unknown	2023-11-24	FABvM	optional	optional
my_own	17937	GO:0034839	optional	GO:0034839	my_own	unknown	optional	unknown	optional	optional	protein	unknown	2023-11-24	FABvM	optional	optional
my_own	17938	GO:0034840	optional	GO:0034840	my_own	unknown	optional	unknown	optional	optional	protein	unknown	2023-11-24	FABvM	optional	optional
my_own	17939	GO:0034841	optional	GO:0034841	my_own	unknown	optional	unknown	optional	optional	protein	unknown	2023-11-24	FABvM	optional	optional
my_own	17940	GO:0034842	optional	GO:0034842	my_own	unknown	optional	unknown	optional	optional	protein	unknown	2023-11-24	FABvM	optional	optional
my_own	17941	GO:0034843	optional	GO:0034843	my_own	unknown	optional	unknown	optional	optional	protein	unknown	2023-11-24	FABvM	optional	optional
my_own	17942	GO:0034844	optional	GO:0034844	my_own	unknown	optional	unknown	optional	optional	protein	unknown	2023-11-24	FABvM	optional	optional
my_own	17943	GO:0034845	optional	GO:0034845	my_own	unknown	optional	unknown	optional	optional	protein	unknown	2023-11-24	FABvM	optional	optional
my_own	17944	GO:0034846	optional	GO:0034846	my_own	unknown	optional	unknown	optional	optional	protein	unknown	2023-11-24	FABvM	optional	optional
my_own	17945	GO:0034847	optional	GO:0034847	my_own	unknown	optional	unknown	optional	optional	protein	unknown	2023-11-24	FABvM	optional	optional
my_own	17946	GO:0034848	optional	GO:0034848	my_own	unknown	optional	unknown	optional	optional	protein	unknown	2023-11-24	FABvM	optional	optional
my_own	17947	GO:0034849	optional	GO:0034849	my_own	unknown	optional	unknown	optional	optional	protein	unknown	2023-11-24	FABvM	optional	optional
my_own	17948	GO:0034850	optional	GO:0034850	my_own	unknown	optional	unknown	optional	optional	protein	unknown	2023-11-24	FABvM	optional	optional
my_own	17949	GO:0034851	optional	GO:0034851	my_own	unknown	optional	unknown	optional	optional	protein	unknown	2023-11-24	FABvM	optional	optional
my_own	17950	GO:0034852	optional	GO:0034852	my_own	unknown	optional	unknown	optional	optional	protein	unknown	2023-11-24	FABvM	optional	optional
my_own	17951	GO:0034853	optional	GO:0034853	my_own	unknown	optional	unknown	optional	optional	protein	unknown	2023-11-24	FABvM	optional	optional
my_own	17952	GO:0034854	optional	GO:0034854	my_own	unknown	optional	unknown	optional	optional	protein	unknown	2023-11-24	FABvM	optional	optional
my_own	17953	GO:0034855	optional	GO:0034855	my_own	unknown	optional	unknown	optional	optional	protein	unknown	2023-11-24	FABvM	optional	optional
my_own	17954	GO:0034856	optional	GO:0034856	my_own	unknown	optional	unknown	optional	optional	protein	unknown	2023-11-24	FABvM	optional	optional
my_own	17955	GO:0034857	optional	GO:0034857	my_own	unknown	optional	unknown	optional	optional	protein	unknown	2023-11-24	FABvM	optional	optional
my_own	17956	GO:0034858	optional	GO:0034858	my_own	unknown	optional	unknown	optional	optional	protein	unknown	2023-11-24	FABvM	optional	optional
my_own	17957	GO:0034859	optional	GO:0034859	my_own	unknown	optional	unknown	optional	optional	protein	unknown	2023-11-24	FABvM	optional	optional
my_own	17958	GO:0034860	optional	GO:0034860	my_own	unknown	optional	unknown	optional	optional	protein	unknown	2023-11-24	FABvM	optional	optional
my_own	17959	GO:0034861	optional	GO:0034861	my_own	unknown	optional	unknown	optional	optional	protein	unknown	2023-11-24	FABvM	optional	optional
my_own	17960	GO:0034862	optional	GO:0034862	my_own	unknown	optional	unknown	optional	optional	protein	unknown	2023-11-24	FABvM	optional	optional
my_own	17961	GO:0034863	optional	GO:0034863	my_own	unknown	optional	unknown	optional	optional	protein	unknown	2023-11-24	FABvM	optional	optional
my_own	17962	GO:0034864	optional	GO:0034864	my_own	unknown	optional	unknown	optional	optional	protein	unknown	2023-11-24	FABvM	optional	optional
my_own	17963	GO:0034865	optional	GO:0034865	my_own	unknown	optional	unknown	optional	optional	protein	unknown	2023-11-24	FABvM	optional	optional
my_own	17964	GO:0034866	optional	GO:0034866	my_own	unknown	optional	unknown	optional	optional	protein	unknown	2023-11-24	FABvM	optional	optional
my_own	17965	GO:0034867	optional	GO:0034867	my_own	unknown	optional	unknown	optional	optional	protein	unknown	2023-11-24	FABvM	optional	optional
my_own	17966	GO:0034868	optional	GO:0034868	my_own	unknown	optional	unknown	optional	optional	protein	unknown	2023-11-24	FABvM	optional	optional
my_own	17967	GO:0034869	optional	GO:0034869	my_own	unknown	optional	unknown	optional	optional	protein	unknown	2023-11-24	FABvM	optional	optional
my_own	17968	GO:0034870	optional	GO:0034870	my_own	unknown	optional	unknown	optional	optional	protein	unknown	2023-11-24	FABvM	optional	optional
my_own	17969	GO:0034871	optional	GO:0034871	my_own	unknown	optional	unknown	optional	optional	protein	unknown	2023-11-24	FABvM	optional	optional
my_own	17970	GO:0034872	optional	GO:0034872	my_own	unknown	optional	unknown	optional	optional	protein	unknown	2023-11-24	FABvM	optional	optional
my_own	17971	GO:0034873	optional	GO:0034873	my_own	unknown	optional	unknown	optional	optional	protein	unknown	2023-11-24	FABvM	optional	optional
my_own	17972	GO:0034874	optional	GO:0034874	my_own	unknown	optional	unknown	optional	optional	protein	unknown	2023-11-24	FABvM	optional	optional
my_own	17973	GO:0034875	optional	GO:0034875	my_own	unknown	optional	unknown	optional	optional	protein	unknown	2023-11-24	FABvM	optional	optional
my_own	17974	GO:0034876	optional	GO:0034876	my_own	unknown	optional	unknown	optional	optional	protein	unknown	2023-11-24	FABvM	optional	optional
my_own	17975	GO:0034877	optional	GO:0034877	my_own	unknown	optional	unknown	optional	optional	protein	unknown	2023-11-24	FABvM	optional	optional
my_own	17976	GO:0034878	optional	GO:0034878	my_own	unknown	optional	unknown	optional	optional	protein	unknown	2023-11-24	FABvM	optional	optional
my_own	17977	GO:0034879	optional	GO:0034879	my_own	unknown	optional	unknown	optional	optional	protein	unknown	2023-11-24	FABvM	optional	optional
my_own	17978	GO:0034880	optional	GO:0034880	my_own	unknown	optional	unknown	optional	optional	protein	unknown	2023-11-24	FABvM	optional	optional
my_own	17979	GO:0034881	optional	GO:0034881	my_own	unknown	optional	unknown	optional	optional	protein	unknown	2023-11-24	FABvM	optional	optional
my_own	17980	GO:0034882	optional	GO:0034882	my_own	unknown	optional	unknown	optional	optional	protein	unknown	2023-11-24	FABvM	optional	optional
my_own	17981	GO:0034883	optional	GO:0034883	my_own	unknown	optional	unknown	optional	optional	protein	unknown	2023-11-24	FABvM	optional	optional
my_own	17982	GO:0034884	optional	GO:0034884	my_own	unknown	optional	unknown	optional	optional	protein	unknown	2023-11-24	FABvM	optional	optional
my_own	17983	GO:0034885	optional	GO:0034885	my_own	unknown	optional	unknown	optional	optional	protein	unknown	2023-11-24	FABvM	optional	optional
my_own	17984	GO:0034886	optional	GO:0034886	my_own	unknown	optional	unknown	optional	optional	protein	unknown	2023-11-24	FABvM	optional	optional
my_own	17985	GO:0034887	optional	GO:0034887	my_own	unknown	optional	unknown	optional	optional	protein	unknown	2023-11-24	FABvM	optional	optional
my_own	17986	GO:0034888	optional	GO:0034888	my_own	unknown	optional	unknown	optional	optional	protein	unknown	2023-11-24	FABvM	optional	optional
my_own	17987	GO:0034889	optional	GO:0034889	my_own	unknown	optional	unknown	optional	optional	protein	unknown	2023-11-24	FABvM	optional	optional
my_own	17988	GO:0034890	optional	GO:0034890	my_own	unknown	optional	unknown	optional	optional	protein	unknown	2023-11-24	FABvM	optional	optional
my_own	17989	GO:0034891	optional	GO:0034891	my_own	unknown	optional	unknown	optional	optional	protein	unknown	2023-11-24	FABvM	optional	optional
my_own	17990	GO:0034892	optional	GO:0034892	my_own	unknown	optional	unknown	optional	optional	protein	unknown	2023-11-24	FABvM	optional	optional
my_own	17991	GO:0034893	optional	GO:0034893	my_own	unknown	optional	unknown	optional	optional	protein	unknown	2023-11-24	FABvM	optional	optional
my_own	17992	GO:0034894	optional	GO:0034894	my_own	unknown	optional	unknown	optional	optional	protein	unknown	2023-11-24	FABvM	optional	optional
my_own	17993	GO:0034895	optional	GO:0034895	my_own	unknown	optional	unknown	optional	optional	protein	unknown	2023-11-24	FABvM	optional	optional
my_own	17994	GO:0034896	optional	GO:0034896	my_own	unknown	optional	unknown	optional	optional	protein	unknown	2023-11-24	FABvM	optional	optional
my_own	17995	GO:0034897	optional	GO:0034897	my_own	unknown	optional	unknown	optional	optional	protein	unknown	2023-11-24	FABvM	optional	optional
my_own	17996	GO:0034898	optional	GO:0034898	my_own	unknown	optional	unknown	optional	optional	protein	unknown	2023-11-24	FABvM	optional	optional
my_own	17997	GO:0034899	optional	GO:0034899	my_own	unknown	optional	unknown	optional	optional	protein	unknown	2023-11-24	FABvM	optional	optional
my_own	17998	GO:0034900	optional	GO:0034900	my_own	unknown	optional	unknown	optional	optional	protein	unknown	2023-11-24	FABvM	optional	optional
my_own	17999	GO:0034901	optional	GO:0034901	my_own	unknown	optional	unknown	optional	optional	protein	unknown	2023-11-24	FABvM	optional	optional
my_own	18000	GO:0034902	optional	GO:0034902	my_own	unknown	optional	unknown	optional	optional	protein	unknown	2023-11-24	FABvM	optional	optional
my_own	18001	GO:0034903	optional	GO:0034903	my_own	unknown	optional	unknown	optional	optional	protein	unknown	2023-11-24	FABvM	optional	optional
my_own	18002	GO:0034904	optional	GO:0034904	my_own	unknown	optional	unknown	optional	optional	protein	unknown	2023-11-24	FABvM	optional	optional
my_own	18003	GO:0034905	optional	GO:0034905	my_own	unknown	optional	unknown	optional	optional	protein	unknown	2023-11-24	FABvM	optional	optional
my_own	18004	GO:0034906	optional	GO:0034906	my_own	unknown	optional	unknown	optional	optional	protein	unknown	2023-11-24	FABvM	optional	optional
my_own	18005	GO:0034907	optional	GO:0034907	my_own	unknown	optional	unknown	optional	optional	protein	unknown	2023-11-24	FABvM	optional	optional
my_own	18006	GO:0034908	optional	GO:0034908	my_own	unknown	optional	unknown	optional	optional	protein	unknown	2023-11-24	FABvM	optional	optional
my_own	18007	GO:0034909	optional	GO:0034909	my_own	unknown	optional	unknown	optional	optional	protein	unknown	2023-11-24	FABvM	optional	optional
my_own	18008	GO:0034910	optional	GO:0034910	my_own	unknown	optional	unknown	optional	optional	protein	unknown	2023-11-24	FABvM	optional	optional
my_own	18009	GO:0034911	optional	GO:0034911	my_own	unknown	optional	unknown	optional	optional	protein	unknown	2023-11-24	FABvM	optional	optional
my_own	18010	GO:0034912	optional	GO:0034912	my_own	unknown	optional	unknown	optional	optional	protein	unknown	2023-11-24	FABvM	optional	optional
my_own	18011	GO:0034914	optional	GO:0034914	my_own	unknown	optional	unknown	optional	optional	protein	unknown	2023-11-24	FABvM	optional	optional
my_own	18012	GO:0034915	optional	GO:0034915	my_own	unknown	optional	unknown	optional	optional	protein	unknown	2023-11-24	FABvM	optional	optional
my_own	18013	GO:0034916	optional	GO:0034916	my_own	unknown	optional	unknown	optional	optional	protein	unknown	2023-11-24	FABvM	optional	optional
my_own	18014	GO:0034917	optional	GO:0034917	my_own	unknown	optional	unknown	optional	optional	protein	unknown	2023-11-24	FABvM	optional	optional
my_own	18015	GO:0034918	optional	GO:0034918	my_own	unknown	optional	unknown	optional	optional	protein	unknown	2023-11-24	FABvM	optional	optional
my_own	18016	GO:0034919	optional	GO:0034919	my_own	unknown	optional	unknown	optional	optional	protein	unknown	2023-11-24	FABvM	optional	optional
my_own	18017	GO:0034920	optional	GO:0034920	my_own	unknown	optional	unknown	optional	optional	protein	unknown	2023-11-24	FABvM	optional	optional
my_own	18018	GO:0034921	optional	GO:0034921	my_own	unknown	optional	unknown	optional	optional	protein	unknown	2023-11-24	FABvM	optional	optional
my_own	18019	GO:0034922	optional	GO:0034922	my_own	unknown	optional	unknown	optional	optional	protein	unknown	2023-11-24	FABvM	optional	optional
my_own	18020	GO:0034923	optional	GO:0034923	my_own	unknown	optional	unknown	optional	optional	protein	unknown	2023-11-24	FABvM	optional	optional
my_own	18021	GO:0034924	optional	GO:0034924	my_own	unknown	optional	unknown	optional	optional	protein	unknown	2023-11-24	FABvM	optional	optional
my_own	18022	GO:0034925	optional	GO:0034925	my_own	unknown	optional	unknown	optional	optional	protein	unknown	2023-11-24	FABvM	optional	optional
my_own	18023	GO:0034926	optional	GO:0034926	my_own	unknown	optional	unknown	optional	optional	protein	unknown	2023-11-24	FABvM	optional	optional
my_own	18024	GO:0034927	optional	GO:0034927	my_own	unknown	optional	unknown	optional	optional	protein	unknown	2023-11-24	FABvM	optional	optional
my_own	18025	GO:0034928	optional	GO:0034928	my_own	unknown	optional	unknown	optional	optional	protein	unknown	2023-11-24	FABvM	optional	optional
my_own	18026	GO:0034929	optional	GO:0034929	my_own	unknown	optional	unknown	optional	optional	protein	unknown	2023-11-24	FABvM	optional	optional
my_own	18027	GO:0034930	optional	GO:0034930	my_own	unknown	optional	unknown	optional	optional	protein	unknown	2023-11-24	FABvM	optional	optional
my_own	18028	GO:0034931	optional	GO:0034931	my_own	unknown	optional	unknown	optional	optional	protein	unknown	2023-11-24	FABvM	optional	optional
my_own	18029	GO:0034932	optional	GO:0034932	my_own	unknown	optional	unknown	optional	optional	protein	unknown	2023-11-24	FABvM	optional	optional
my_own	18030	GO:0034933	optional	GO:0034933	my_own	unknown	optional	unknown	optional	optional	protein	unknown	2023-11-24	FABvM	optional	optional
my_own	18031	GO:0034934	optional	GO:0034934	my_own	unknown	optional	unknown	optional	optional	protein	unknown	2023-11-24	FABvM	optional	optional
my_own	18032	GO:0034935	optional	GO:0034935	my_own	unknown	optional	unknown	optional	optional	protein	unknown	2023-11-24	FABvM	optional	optional
my_own	18033	GO:0034936	optional	GO:0034936	my_own	unknown	optional	unknown	optional	optional	protein	unknown	2023-11-24	FABvM	optional	optional
my_own	18034	GO:0034937	optional	GO:0034937	my_own	unknown	optional	unknown	optional	optional	protein	unknown	2023-11-24	FABvM	optional	optional
my_own	18035	GO:0034938	optional	GO:0034938	my_own	unknown	optional	unknown	optional	optional	protein	unknown	2023-11-24	FABvM	optional	optional
my_own	18036	GO:0034939	optional	GO:0034939	my_own	unknown	optional	unknown	optional	optional	protein	unknown	2023-11-24	FABvM	optional	optional
my_own	18037	GO:0034940	optional	GO:0034940	my_own	unknown	optional	unknown	optional	optional	protein	unknown	2023-11-24	FABvM	optional	optional
my_own	18038	GO:0034941	optional	GO:0034941	my_own	unknown	optional	unknown	optional	optional	protein	unknown	2023-11-24	FABvM	optional	optional
my_own	18039	GO:0034942	optional	GO:0034942	my_own	unknown	optional	unknown	optional	optional	protein	unknown	2023-11-24	FABvM	optional	optional
my_own	18040	GO:0034943	optional	GO:0034943	my_own	unknown	optional	unknown	optional	optional	protein	unknown	2023-11-24	FABvM	optional	optional
my_own	18041	GO:0034944	optional	GO:0034944	my_own	unknown	optional	unknown	optional	optional	protein	unknown	2023-11-24	FABvM	optional	optional
my_own	18042	GO:0034945	optional	GO:0034945	my_own	unknown	optional	unknown	optional	optional	protein	unknown	2023-11-24	FABvM	optional	optional
my_own	18043	GO:0034946	optional	GO:0034946	my_own	unknown	optional	unknown	optional	optional	protein	unknown	2023-11-24	FABvM	optional	optional
my_own	18044	GO:0034947	optional	GO:0034947	my_own	unknown	optional	unknown	optional	optional	protein	unknown	2023-11-24	FABvM	optional	optional
my_own	18045	GO:0034948	optional	GO:0034948	my_own	unknown	optional	unknown	optional	optional	protein	unknown	2023-11-24	FABvM	optional	optional
my_own	18046	GO:0034949	optional	GO:0034949	my_own	unknown	optional	unknown	optional	optional	protein	unknown	2023-11-24	FABvM	optional	optional
my_own	18047	GO:0034950	optional	GO:0034950	my_own	unknown	optional	unknown	optional	optional	protein	unknown	2023-11-24	FABvM	optional	optional
my_own	18048	GO:0034951	optional	GO:0034951	my_own	unknown	optional	unknown	optional	optional	protein	unknown	2023-11-24	FABvM	optional	optional
my_own	18049	GO:0034952	optional	GO:0034952	my_own	unknown	optional	unknown	optional	optional	protein	unknown	2023-11-24	FABvM	optional	optional
my_own	18050	GO:0034953	optional	GO:0034953	my_own	unknown	optional	unknown	optional	optional	protein	unknown	2023-11-24	FABvM	optional	optional
my_own	18051	GO:0034954	optional	GO:0034954	my_own	unknown	optional	unknown	optional	optional	protein	unknown	2023-11-24	FABvM	optional	optional
my_own	18052	GO:0034955	optional	GO:0034955	my_own	unknown	optional	unknown	optional	optional	protein	unknown	2023-11-24	FABvM	optional	optional
my_own	18053	GO:0034956	optional	GO:0034956	my_own	unknown	optional	unknown	optional	optional	protein	unknown	2023-11-24	FABvM	optional	optional
my_own	18054	GO:0034957	optional	GO:0034957	my_own	unknown	optional	unknown	optional	optional	protein	unknown	2023-11-24	FABvM	optional	optional
my_own	18055	GO:0034958	optional	GO:0034958	my_own	unknown	optional	unknown	optional	optional	protein	unknown	2023-11-24	FABvM	optional	optional
my_own	18056	GO:0034959	optional	GO:0034959	my_own	unknown	optional	unknown	optional	optional	protein	unknown	2023-11-24	FABvM	optional	optional
my_own	18057	GO:0034963	optional	GO:0034963	my_own	unknown	optional	unknown	optional	optional	protein	unknown	2023-11-24	FABvM	optional	optional
my_own	18058	GO:0034964	optional	GO:0034964	my_own	unknown	optional	unknown	optional	optional	protein	unknown	2023-11-24	FABvM	optional	optional
my_own	18059	GO:0034965	optional	GO:0034965	my_own	unknown	optional	unknown	optional	optional	protein	unknown	2023-11-24	FABvM	optional	optional
my_own	18060	GO:0034966	optional	GO:0034966	my_own	unknown	optional	unknown	optional	optional	protein	unknown	2023-11-24	FABvM	optional	optional
my_own	18061	GO:0034967	optional	GO:0034967	my_own	unknown	optional	unknown	optional	optional	protein	unknown	2023-11-24	FABvM	optional	optional
my_own	18062	GO:0034968	optional	GO:0034968	my_own	unknown	optional	unknown	optional	optional	protein	unknown	2023-11-24	FABvM	optional	optional
my_own	18063	GO:0034969	optional	GO:0034969	my_own	unknown	optional	unknown	optional	optional	protein	unknown	2023-11-24	FABvM	optional	optional
my_own	18064	GO:0034970	optional	GO:0034970	my_own	unknown	optional	unknown	optional	optional	protein	unknown	2023-11-24	FABvM	optional	optional
my_own	18065	GO:0034971	optional	GO:0034971	my_own	unknown	optional	unknown	optional	optional	protein	unknown	2023-11-24	FABvM	optional	optional
my_own	18066	GO:0034972	optional	GO:0034972	my_own	unknown	optional	unknown	optional	optional	protein	unknown	2023-11-24	FABvM	optional	optional
my_own	18067	GO:0034973	optional	GO:0034973	my_own	unknown	optional	unknown	optional	optional	protein	unknown	2023-11-24	FABvM	optional	optional
my_own	18068	GO:0034974	optional	GO:0034974	my_own	unknown	optional	unknown	optional	optional	protein	unknown	2023-11-24	FABvM	optional	optional
my_own	18069	GO:0034975	optional	GO:0034975	my_own	unknown	optional	unknown	optional	optional	protein	unknown	2023-11-24	FABvM	optional	optional
my_own	18070	GO:0034976	optional	GO:0034976	my_own	unknown	optional	unknown	optional	optional	protein	unknown	2023-11-24	FABvM	optional	optional
my_own	18071	GO:0034977	optional	GO:0034977	my_own	unknown	optional	unknown	optional	optional	protein	unknown	2023-11-24	FABvM	optional	optional
my_own	18072	GO:0034978	optional	GO:0034978	my_own	unknown	optional	unknown	optional	optional	protein	unknown	2023-11-24	FABvM	optional	optional
my_own	18073	GO:0034979	optional	GO:0034979	my_own	unknown	optional	unknown	optional	optional	protein	unknown	2023-11-24	FABvM	optional	optional
my_own	18074	GO:0034980	optional	GO:0034980	my_own	unknown	optional	unknown	optional	optional	protein	unknown	2023-11-24	FABvM	optional	optional
my_own	18075	GO:0034981	optional	GO:0034981	my_own	unknown	optional	unknown	optional	optional	protein	unknown	2023-11-24	FABvM	optional	optional
my_own	18076	GO:0034982	optional	GO:0034982	my_own	unknown	optional	unknown	optional	optional	protein	unknown	2023-11-24	FABvM	optional	optional
my_own	18077	GO:0034983	optional	GO:0034983	my_own	unknown	optional	unknown	optional	optional	protein	unknown	2023-11-24	FABvM	optional	optional
my_own	18078	GO:0034985	optional	GO:0034985	my_own	unknown	optional	unknown	optional	optional	protein	unknown	2023-11-24	FABvM	optional	optional
my_own	18079	GO:0034986	optional	GO:0034986	my_own	unknown	optional	unknown	optional	optional	protein	unknown	2023-11-24	FABvM	optional	optional
my_own	18080	GO:0034987	optional	GO:0034987	my_own	unknown	optional	unknown	optional	optional	protein	unknown	2023-11-24	FABvM	optional	optional
my_own	18081	GO:0034988	optional	GO:0034988	my_own	unknown	optional	unknown	optional	optional	protein	unknown	2023-11-24	FABvM	optional	optional
my_own	18082	GO:0034992	optional	GO:0034992	my_own	unknown	optional	unknown	optional	optional	protein	unknown	2023-11-24	FABvM	optional	optional
my_own	18083	GO:0034993	optional	GO:0034993	my_own	unknown	optional	unknown	optional	optional	protein	unknown	2023-11-24	FABvM	optional	optional
my_own	18084	GO:0034994	optional	GO:0034994	my_own	unknown	optional	unknown	optional	optional	protein	unknown	2023-11-24	FABvM	optional	optional
my_own	18085	GO:0034995	optional	GO:0034995	my_own	unknown	optional	unknown	optional	optional	protein	unknown	2023-11-24	FABvM	optional	optional
my_own	18086	GO:0034996	optional	GO:0034996	my_own	unknown	optional	unknown	optional	optional	protein	unknown	2023-11-24	FABvM	optional	optional
my_own	18087	GO:0034997	optional	GO:0034997	my_own	unknown	optional	unknown	optional	optional	protein	unknown	2023-11-24	FABvM	optional	optional
my_own	18088	GO:0034998	optional	GO:0034998	my_own	unknown	optional	unknown	optional	optional	protein	unknown	2023-11-24	FABvM	optional	optional
my_own	18089	GO:0034999	optional	GO:0034999	my_own	unknown	optional	unknown	optional	optional	protein	unknown	2023-11-24	FABvM	optional	optional
my_own	18090	GO:0035000	optional	GO:0035000	my_own	unknown	optional	unknown	optional	optional	protein	unknown	2023-11-24	FABvM	optional	optional
my_own	18091	GO:0035001	optional	GO:0035001	my_own	unknown	optional	unknown	optional	optional	protein	unknown	2023-11-24	FABvM	optional	optional
my_own	18092	GO:0035002	optional	GO:0035002	my_own	unknown	optional	unknown	optional	optional	protein	unknown	2023-11-24	FABvM	optional	optional
my_own	18093	GO:0035003	optional	GO:0035003	my_own	unknown	optional	unknown	optional	optional	protein	unknown	2023-11-24	FABvM	optional	optional
my_own	18094	GO:0035004	optional	GO:0035004	my_own	unknown	optional	unknown	optional	optional	protein	unknown	2023-11-24	FABvM	optional	optional
my_own	18095	GO:0035005	optional	GO:0035005	my_own	unknown	optional	unknown	optional	optional	protein	unknown	2023-11-24	FABvM	optional	optional
my_own	18096	GO:0035006	optional	GO:0035006	my_own	unknown	optional	unknown	optional	optional	protein	unknown	2023-11-24	FABvM	optional	optional
my_own	18097	GO:0035007	optional	GO:0035007	my_own	unknown	optional	unknown	optional	optional	protein	unknown	2023-11-24	FABvM	optional	optional
my_own	18098	GO:0035008	optional	GO:0035008	my_own	unknown	optional	unknown	optional	optional	protein	unknown	2023-11-24	FABvM	optional	optional
my_own	18099	GO:0035009	optional	GO:0035009	my_own	unknown	optional	unknown	optional	optional	protein	unknown	2023-11-24	FABvM	optional	optional
my_own	18100	GO:0035010	optional	GO:0035010	my_own	unknown	optional	unknown	optional	optional	protein	unknown	2023-11-24	FABvM	optional	optional
my_own	18101	GO:0035011	optional	GO:0035011	my_own	unknown	optional	unknown	optional	optional	protein	unknown	2023-11-24	FABvM	optional	optional
my_own	18102	GO:0035012	optional	GO:0035012	my_own	unknown	optional	unknown	optional	optional	protein	unknown	2023-11-24	FABvM	optional	optional
my_own	18103	GO:0035013	optional	GO:0035013	my_own	unknown	optional	unknown	optional	optional	protein	unknown	2023-11-24	FABvM	optional	optional
my_own	18104	GO:0035014	optional	GO:0035014	my_own	unknown	optional	unknown	optional	optional	protein	unknown	2023-11-24	FABvM	optional	optional
my_own	18105	GO:0035015	optional	GO:0035015	my_own	unknown	optional	unknown	optional	optional	protein	unknown	2023-11-24	FABvM	optional	optional
my_own	18106	GO:0035016	optional	GO:0035016	my_own	unknown	optional	unknown	optional	optional	protein	unknown	2023-11-24	FABvM	optional	optional
my_own	18107	GO:0035017	optional	GO:0035017	my_own	unknown	optional	unknown	optional	optional	protein	unknown	2023-11-24	FABvM	optional	optional
my_own	18108	GO:0035018	optional	GO:0035018	my_own	unknown	optional	unknown	optional	optional	protein	unknown	2023-11-24	FABvM	optional	optional
my_own	18109	GO:0035019	optional	GO:0035019	my_own	unknown	optional	unknown	optional	optional	protein	unknown	2023-11-24	FABvM	optional	optional
my_own	18110	GO:0035020	optional	GO:0035020	my_own	unknown	optional	unknown	optional	optional	protein	unknown	2023-11-24	FABvM	optional	optional
my_own	18111	GO:0035021	optional	GO:0035021	my_own	unknown	optional	unknown	optional	optional	protein	unknown	2023-11-24	FABvM	optional	optional
my_own	18112	GO:0035022	optional	GO:0035022	my_own	unknown	optional	unknown	optional	optional	protein	unknown	2023-11-24	FABvM	optional	optional
my_own	18113	GO:0035023	optional	GO:0035023	my_own	unknown	optional	unknown	optional	optional	protein	unknown	2023-11-24	FABvM	optional	optional
my_own	18114	GO:0035024	optional	GO:0035024	my_own	unknown	optional	unknown	optional	optional	protein	unknown	2023-11-24	FABvM	optional	optional
my_own	18115	GO:0035025	optional	GO:0035025	my_own	unknown	optional	unknown	optional	optional	protein	unknown	2023-11-24	FABvM	optional	optional
my_own	18116	GO:0035026	optional	GO:0035026	my_own	unknown	optional	unknown	optional	optional	protein	unknown	2023-11-24	FABvM	optional	optional
my_own	18117	GO:0035027	optional	GO:0035027	my_own	unknown	optional	unknown	optional	optional	protein	unknown	2023-11-24	FABvM	optional	optional
my_own	18118	GO:0035028	optional	GO:0035028	my_own	unknown	optional	unknown	optional	optional	protein	unknown	2023-11-24	FABvM	optional	optional
my_own	18119	GO:0035029	optional	GO:0035029	my_own	unknown	optional	unknown	optional	optional	protein	unknown	2023-11-24	FABvM	optional	optional
my_own	18120	GO:0035032	optional	GO:0035032	my_own	unknown	optional	unknown	optional	optional	protein	unknown	2023-11-24	FABvM	optional	optional
my_own	18121	GO:0035033	optional	GO:0035033	my_own	unknown	optional	unknown	optional	optional	protein	unknown	2023-11-24	FABvM	optional	optional
my_own	18122	GO:0035034	optional	GO:0035034	my_own	unknown	optional	unknown	optional	optional	protein	unknown	2023-11-24	FABvM	optional	optional
my_own	18123	GO:0035035	optional	GO:0035035	my_own	unknown	optional	unknown	optional	optional	protein	unknown	2023-11-24	FABvM	optional	optional
my_own	18124	GO:0035036	optional	GO:0035036	my_own	unknown	optional	unknown	optional	optional	protein	unknown	2023-11-24	FABvM	optional	optional
my_own	18125	GO:0035037	optional	GO:0035037	my_own	unknown	optional	unknown	optional	optional	protein	unknown	2023-11-24	FABvM	optional	optional
my_own	18126	GO:0035038	optional	GO:0035038	my_own	unknown	optional	unknown	optional	optional	protein	unknown	2023-11-24	FABvM	optional	optional
my_own	18127	GO:0035039	optional	GO:0035039	my_own	unknown	optional	unknown	optional	optional	protein	unknown	2023-11-24	FABvM	optional	optional
my_own	18128	GO:0035040	optional	GO:0035040	my_own	unknown	optional	unknown	optional	optional	protein	unknown	2023-11-24	FABvM	optional	optional
my_own	18129	GO:0035041	optional	GO:0035041	my_own	unknown	optional	unknown	optional	optional	protein	unknown	2023-11-24	FABvM	optional	optional
my_own	18130	GO:0035042	optional	GO:0035042	my_own	unknown	optional	unknown	optional	optional	protein	unknown	2023-11-24	FABvM	optional	optional
my_own	18131	GO:0035043	optional	GO:0035043	my_own	unknown	optional	unknown	optional	optional	protein	unknown	2023-11-24	FABvM	optional	optional
my_own	18132	GO:0035044	optional	GO:0035044	my_own	unknown	optional	unknown	optional	optional	protein	unknown	2023-11-24	FABvM	optional	optional
my_own	18133	GO:0035045	optional	GO:0035045	my_own	unknown	optional	unknown	optional	optional	protein	unknown	2023-11-24	FABvM	optional	optional
my_own	18134	GO:0035046	optional	GO:0035046	my_own	unknown	optional	unknown	optional	optional	protein	unknown	2023-11-24	FABvM	optional	optional
my_own	18135	GO:0035047	optional	GO:0035047	my_own	unknown	optional	unknown	optional	optional	protein	unknown	2023-11-24	FABvM	optional	optional
my_own	18136	GO:0035048	optional	GO:0035048	my_own	unknown	optional	unknown	optional	optional	protein	unknown	2023-11-24	FABvM	optional	optional
my_own	18137	GO:0035049	optional	GO:0035049	my_own	unknown	optional	unknown	optional	optional	protein	unknown	2023-11-24	FABvM	optional	optional
my_own	18138	GO:0035050	optional	GO:0035050	my_own	unknown	optional	unknown	optional	optional	protein	unknown	2023-11-24	FABvM	optional	optional
my_own	18139	GO:0035051	optional	GO:0035051	my_own	unknown	optional	unknown	optional	optional	protein	unknown	2023-11-24	FABvM	optional	optional
my_own	18140	GO:0035052	optional	GO:0035052	my_own	unknown	optional	unknown	optional	optional	protein	unknown	2023-11-24	FABvM	optional	optional
my_own	18141	GO:0035053	optional	GO:0035053	my_own	unknown	optional	unknown	optional	optional	protein	unknown	2023-11-24	FABvM	optional	optional
my_own	18142	GO:0035054	optional	GO:0035054	my_own	unknown	optional	unknown	optional	optional	protein	unknown	2023-11-24	FABvM	optional	optional
my_own	18143	GO:0035059	optional	GO:0035059	my_own	unknown	optional	unknown	optional	optional	protein	unknown	2023-11-24	FABvM	optional	optional
my_own	18144	GO:0035060	optional	GO:0035060	my_own	unknown	optional	unknown	optional	optional	protein	unknown	2023-11-24	FABvM	optional	optional
my_own	18145	GO:0035061	optional	GO:0035061	my_own	unknown	optional	unknown	optional	optional	protein	unknown	2023-11-24	FABvM	optional	optional
my_own	18146	GO:0035062	optional	GO:0035062	my_own	unknown	optional	unknown	optional	optional	protein	unknown	2023-11-24	FABvM	optional	optional
my_own	18147	GO:0035063	optional	GO:0035063	my_own	unknown	optional	unknown	optional	optional	protein	unknown	2023-11-24	FABvM	optional	optional
my_own	18148	GO:0035064	optional	GO:0035064	my_own	unknown	optional	unknown	optional	optional	protein	unknown	2023-11-24	FABvM	optional	optional
my_own	18149	GO:0035065	optional	GO:0035065	my_own	unknown	optional	unknown	optional	optional	protein	unknown	2023-11-24	FABvM	optional	optional
my_own	18150	GO:0035066	optional	GO:0035066	my_own	unknown	optional	unknown	optional	optional	protein	unknown	2023-11-24	FABvM	optional	optional
my_own	18151	GO:0035067	optional	GO:0035067	my_own	unknown	optional	unknown	optional	optional	protein	unknown	2023-11-24	FABvM	optional	optional
my_own	18152	GO:0035069	optional	GO:0035069	my_own	unknown	optional	unknown	optional	optional	protein	unknown	2023-11-24	FABvM	optional	optional
my_own	18153	GO:0035070	optional	GO:0035070	my_own	unknown	optional	unknown	optional	optional	protein	unknown	2023-11-24	FABvM	optional	optional
my_own	18154	GO:0035071	optional	GO:0035071	my_own	unknown	optional	unknown	optional	optional	protein	unknown	2023-11-24	FABvM	optional	optional
my_own	18155	GO:0035072	optional	GO:0035072	my_own	unknown	optional	unknown	optional	optional	protein	unknown	2023-11-24	FABvM	optional	optional
my_own	18156	GO:0035073	optional	GO:0035073	my_own	unknown	optional	unknown	optional	optional	protein	unknown	2023-11-24	FABvM	optional	optional
my_own	18157	GO:0035074	optional	GO:0035074	my_own	unknown	optional	unknown	optional	optional	protein	unknown	2023-11-24	FABvM	optional	optional
my_own	18158	GO:0035075	optional	GO:0035075	my_own	unknown	optional	unknown	optional	optional	protein	unknown	2023-11-24	FABvM	optional	optional
my_own	18159	GO:0035076	optional	GO:0035076	my_own	unknown	optional	unknown	optional	optional	protein	unknown	2023-11-24	FABvM	optional	optional
my_own	18160	GO:0035077	optional	GO:0035077	my_own	unknown	optional	unknown	optional	optional	protein	unknown	2023-11-24	FABvM	optional	optional
my_own	18161	GO:0035078	optional	GO:0035078	my_own	unknown	optional	unknown	optional	optional	protein	unknown	2023-11-24	FABvM	optional	optional
my_own	18162	GO:0035079	optional	GO:0035079	my_own	unknown	optional	unknown	optional	optional	protein	unknown	2023-11-24	FABvM	optional	optional
my_own	18163	GO:0035080	optional	GO:0035080	my_own	unknown	optional	unknown	optional	optional	protein	unknown	2023-11-24	FABvM	optional	optional
my_own	18164	GO:0035081	optional	GO:0035081	my_own	unknown	optional	unknown	optional	optional	protein	unknown	2023-11-24	FABvM	optional	optional
my_own	18165	GO:0035082	optional	GO:0035082	my_own	unknown	optional	unknown	optional	optional	protein	unknown	2023-11-24	FABvM	optional	optional
my_own	18166	GO:0035088	optional	GO:0035088	my_own	unknown	optional	unknown	optional	optional	protein	unknown	2023-11-24	FABvM	optional	optional
my_own	18167	GO:0035089	optional	GO:0035089	my_own	unknown	optional	unknown	optional	optional	protein	unknown	2023-11-24	FABvM	optional	optional
my_own	18168	GO:0035090	optional	GO:0035090	my_own	unknown	optional	unknown	optional	optional	protein	unknown	2023-11-24	FABvM	optional	optional
my_own	18169	GO:0035091	optional	GO:0035091	my_own	unknown	optional	unknown	optional	optional	protein	unknown	2023-11-24	FABvM	optional	optional
my_own	18170	GO:0035092	optional	GO:0035092	my_own	unknown	optional	unknown	optional	optional	protein	unknown	2023-11-24	FABvM	optional	optional
my_own	18171	GO:0035094	optional	GO:0035094	my_own	unknown	optional	unknown	optional	optional	protein	unknown	2023-11-24	FABvM	optional	optional
my_own	18172	GO:0035095	optional	GO:0035095	my_own	unknown	optional	unknown	optional	optional	protein	unknown	2023-11-24	FABvM	optional	optional
my_own	18173	GO:0035096	optional	GO:0035096	my_own	unknown	optional	unknown	optional	optional	protein	unknown	2023-11-24	FABvM	optional	optional
my_own	18174	GO:0035097	optional	GO:0035097	my_own	unknown	optional	unknown	optional	optional	protein	unknown	2023-11-24	FABvM	optional	optional
my_own	18175	GO:0035098	optional	GO:0035098	my_own	unknown	optional	unknown	optional	optional	protein	unknown	2023-11-24	FABvM	optional	optional
my_own	18176	GO:0035099	optional	GO:0035099	my_own	unknown	optional	unknown	optional	optional	protein	unknown	2023-11-24	FABvM	optional	optional
my_own	18177	GO:0035100	optional	GO:0035100	my_own	unknown	optional	unknown	optional	optional	protein	unknown	2023-11-24	FABvM	optional	optional
my_own	18178	GO:0035101	optional	GO:0035101	my_own	unknown	optional	unknown	optional	optional	protein	unknown	2023-11-24	FABvM	optional	optional
my_own	18179	GO:0035102	optional	GO:0035102	my_own	unknown	optional	unknown	optional	optional	protein	unknown	2023-11-24	FABvM	optional	optional
my_own	18180	GO:0035103	optional	GO:0035103	my_own	unknown	optional	unknown	optional	optional	protein	unknown	2023-11-24	FABvM	optional	optional
my_own	18181	GO:0035105	optional	GO:0035105	my_own	unknown	optional	unknown	optional	optional	protein	unknown	2023-11-24	FABvM	optional	optional
my_own	18182	GO:0035106	optional	GO:0035106	my_own	unknown	optional	unknown	optional	optional	protein	unknown	2023-11-24	FABvM	optional	optional
my_own	18183	GO:0035107	optional	GO:0035107	my_own	unknown	optional	unknown	optional	optional	protein	unknown	2023-11-24	FABvM	optional	optional
my_own	18184	GO:0035108	optional	GO:0035108	my_own	unknown	optional	unknown	optional	optional	protein	unknown	2023-11-24	FABvM	optional	optional
my_own	18185	GO:0035109	optional	GO:0035109	my_own	unknown	optional	unknown	optional	optional	protein	unknown	2023-11-24	FABvM	optional	optional
my_own	18186	GO:0035110	optional	GO:0035110	my_own	unknown	optional	unknown	optional	optional	protein	unknown	2023-11-24	FABvM	optional	optional
my_own	18187	GO:0035111	optional	GO:0035111	my_own	unknown	optional	unknown	optional	optional	protein	unknown	2023-11-24	FABvM	optional	optional
my_own	18188	GO:0035112	optional	GO:0035112	my_own	unknown	optional	unknown	optional	optional	protein	unknown	2023-11-24	FABvM	optional	optional
my_own	18189	GO:0035113	optional	GO:0035113	my_own	unknown	optional	unknown	optional	optional	protein	unknown	2023-11-24	FABvM	optional	optional
my_own	18190	GO:0035114	optional	GO:0035114	my_own	unknown	optional	unknown	optional	optional	protein	unknown	2023-11-24	FABvM	optional	optional
my_own	18191	GO:0035115	optional	GO:0035115	my_own	unknown	optional	unknown	optional	optional	protein	unknown	2023-11-24	FABvM	optional	optional
my_own	18192	GO:0035116	optional	GO:0035116	my_own	unknown	optional	unknown	optional	optional	protein	unknown	2023-11-24	FABvM	optional	optional
my_own	18193	GO:0035118	optional	GO:0035118	my_own	unknown	optional	unknown	optional	optional	protein	unknown	2023-11-24	FABvM	optional	optional
my_own	18194	GO:0035119	optional	GO:0035119	my_own	unknown	optional	unknown	optional	optional	protein	unknown	2023-11-24	FABvM	optional	optional
my_own	18195	GO:0035120	optional	GO:0035120	my_own	unknown	optional	unknown	optional	optional	protein	unknown	2023-11-24	FABvM	optional	optional
my_own	18196	GO:0035121	optional	GO:0035121	my_own	unknown	optional	unknown	optional	optional	protein	unknown	2023-11-24	FABvM	optional	optional
my_own	18197	GO:0035122	optional	GO:0035122	my_own	unknown	optional	unknown	optional	optional	protein	unknown	2023-11-24	FABvM	optional	optional
my_own	18198	GO:0035123	optional	GO:0035123	my_own	unknown	optional	unknown	optional	optional	protein	unknown	2023-11-24	FABvM	optional	optional
my_own	18199	GO:0035124	optional	GO:0035124	my_own	unknown	optional	unknown	optional	optional	protein	unknown	2023-11-24	FABvM	optional	optional
my_own	18200	GO:0035125	optional	GO:0035125	my_own	unknown	optional	unknown	optional	optional	protein	unknown	2023-11-24	FABvM	optional	optional
my_own	18201	GO:0035126	optional	GO:0035126	my_own	unknown	optional	unknown	optional	optional	protein	unknown	2023-11-24	FABvM	optional	optional
my_own	18202	GO:0035127	optional	GO:0035127	my_own	unknown	optional	unknown	optional	optional	protein	unknown	2023-11-24	FABvM	optional	optional
my_own	18203	GO:0035128	optional	GO:0035128	my_own	unknown	optional	unknown	optional	optional	protein	unknown	2023-11-24	FABvM	optional	optional
my_own	18204	GO:0035129	optional	GO:0035129	my_own	unknown	optional	unknown	optional	optional	protein	unknown	2023-11-24	FABvM	optional	optional
my_own	18205	GO:0035130	optional	GO:0035130	my_own	unknown	optional	unknown	optional	optional	protein	unknown	2023-11-24	FABvM	optional	optional
my_own	18206	GO:0035131	optional	GO:0035131	my_own	unknown	optional	unknown	optional	optional	protein	unknown	2023-11-24	FABvM	optional	optional
my_own	18207	GO:0035132	optional	GO:0035132	my_own	unknown	optional	unknown	optional	optional	protein	unknown	2023-11-24	FABvM	optional	optional
my_own	18208	GO:0035133	optional	GO:0035133	my_own	unknown	optional	unknown	optional	optional	protein	unknown	2023-11-24	FABvM	optional	optional
my_own	18209	GO:0035134	optional	GO:0035134	my_own	unknown	optional	unknown	optional	optional	protein	unknown	2023-11-24	FABvM	optional	optional
my_own	18210	GO:0035135	optional	GO:0035135	my_own	unknown	optional	unknown	optional	optional	protein	unknown	2023-11-24	FABvM	optional	optional
my_own	18211	GO:0035136	optional	GO:0035136	my_own	unknown	optional	unknown	optional	optional	protein	unknown	2023-11-24	FABvM	optional	optional
my_own	18212	GO:0035137	optional	GO:0035137	my_own	unknown	optional	unknown	optional	optional	protein	unknown	2023-11-24	FABvM	optional	optional
my_own	18213	GO:0035138	optional	GO:0035138	my_own	unknown	optional	unknown	optional	optional	protein	unknown	2023-11-24	FABvM	optional	optional
my_own	18214	GO:0035139	optional	GO:0035139	my_own	unknown	optional	unknown	optional	optional	protein	unknown	2023-11-24	FABvM	optional	optional
my_own	18215	GO:0035141	optional	GO:0035141	my_own	unknown	optional	unknown	optional	optional	protein	unknown	2023-11-24	FABvM	optional	optional
my_own	18216	GO:0035142	optional	GO:0035142	my_own	unknown	optional	unknown	optional	optional	protein	unknown	2023-11-24	FABvM	optional	optional
my_own	18217	GO:0035143	optional	GO:0035143	my_own	unknown	optional	unknown	optional	optional	protein	unknown	2023-11-24	FABvM	optional	optional
my_own	18218	GO:0035144	optional	GO:0035144	my_own	unknown	optional	unknown	optional	optional	protein	unknown	2023-11-24	FABvM	optional	optional
my_own	18219	GO:0035145	optional	GO:0035145	my_own	unknown	optional	unknown	optional	optional	protein	unknown	2023-11-24	FABvM	optional	optional
my_own	18220	GO:0035146	optional	GO:0035146	my_own	unknown	optional	unknown	optional	optional	protein	unknown	2023-11-24	FABvM	optional	optional
my_own	18221	GO:0035147	optional	GO:0035147	my_own	unknown	optional	unknown	optional	optional	protein	unknown	2023-11-24	FABvM	optional	optional
my_own	18222	GO:0035148	optional	GO:0035148	my_own	unknown	optional	unknown	optional	optional	protein	unknown	2023-11-24	FABvM	optional	optional
my_own	18223	GO:0035149	optional	GO:0035149	my_own	unknown	optional	unknown	optional	optional	protein	unknown	2023-11-24	FABvM	optional	optional
my_own	18224	GO:0035150	optional	GO:0035150	my_own	unknown	optional	unknown	optional	optional	protein	unknown	2023-11-24	FABvM	optional	optional
my_own	18225	GO:0035151	optional	GO:0035151	my_own	unknown	optional	unknown	optional	optional	protein	unknown	2023-11-24	FABvM	optional	optional
my_own	18226	GO:0035152	optional	GO:0035152	my_own	unknown	optional	unknown	optional	optional	protein	unknown	2023-11-24	FABvM	optional	optional
my_own	18227	GO:0035153	optional	GO:0035153	my_own	unknown	optional	unknown	optional	optional	protein	unknown	2023-11-24	FABvM	optional	optional
my_own	18228	GO:0035154	optional	GO:0035154	my_own	unknown	optional	unknown	optional	optional	protein	unknown	2023-11-24	FABvM	optional	optional
my_own	18229	GO:0035155	optional	GO:0035155	my_own	unknown	optional	unknown	optional	optional	protein	unknown	2023-11-24	FABvM	optional	optional
my_own	18230	GO:0035156	optional	GO:0035156	my_own	unknown	optional	unknown	optional	optional	protein	unknown	2023-11-24	FABvM	optional	optional
my_own	18231	GO:0035157	optional	GO:0035157	my_own	unknown	optional	unknown	optional	optional	protein	unknown	2023-11-24	FABvM	optional	optional
my_own	18232	GO:0035158	optional	GO:0035158	my_own	unknown	optional	unknown	optional	optional	protein	unknown	2023-11-24	FABvM	optional	optional
my_own	18233	GO:0035159	optional	GO:0035159	my_own	unknown	optional	unknown	optional	optional	protein	unknown	2023-11-24	FABvM	optional	optional
my_own	18234	GO:0035160	optional	GO:0035160	my_own	unknown	optional	unknown	optional	optional	protein	unknown	2023-11-24	FABvM	optional	optional
my_own	18235	GO:0035161	optional	GO:0035161	my_own	unknown	optional	unknown	optional	optional	protein	unknown	2023-11-24	FABvM	optional	optional
my_own	18236	GO:0035162	optional	GO:0035162	my_own	unknown	optional	unknown	optional	optional	protein	unknown	2023-11-24	FABvM	optional	optional
my_own	18237	GO:0035163	optional	GO:0035163	my_own	unknown	optional	unknown	optional	optional	protein	unknown	2023-11-24	FABvM	optional	optional
my_own	18238	GO:0035164	optional	GO:0035164	my_own	unknown	optional	unknown	optional	optional	protein	unknown	2023-11-24	FABvM	optional	optional
my_own	18239	GO:0035165	optional	GO:0035165	my_own	unknown	optional	unknown	optional	optional	protein	unknown	2023-11-24	FABvM	optional	optional
my_own	18240	GO:0035166	optional	GO:0035166	my_own	unknown	optional	unknown	optional	optional	protein	unknown	2023-11-24	FABvM	optional	optional
my_own	18241	GO:0035167	optional	GO:0035167	my_own	unknown	optional	unknown	optional	optional	protein	unknown	2023-11-24	FABvM	optional	optional
my_own	18242	GO:0035168	optional	GO:0035168	my_own	unknown	optional	unknown	optional	optional	protein	unknown	2023-11-24	FABvM	optional	optional
my_own	18243	GO:0035169	optional	GO:0035169	my_own	unknown	optional	unknown	optional	optional	protein	unknown	2023-11-24	FABvM	optional	optional
my_own	18244	GO:0035170	optional	GO:0035170	my_own	unknown	optional	unknown	optional	optional	protein	unknown	2023-11-24	FABvM	optional	optional
my_own	18245	GO:0035171	optional	GO:0035171	my_own	unknown	optional	unknown	optional	optional	protein	unknown	2023-11-24	FABvM	optional	optional
my_own	18246	GO:0035172	optional	GO:0035172	my_own	unknown	optional	unknown	optional	optional	protein	unknown	2023-11-24	FABvM	optional	optional
my_own	18247	GO:0035173	optional	GO:0035173	my_own	unknown	optional	unknown	optional	optional	protein	unknown	2023-11-24	FABvM	optional	optional
my_own	18248	GO:0035174	optional	GO:0035174	my_own	unknown	optional	unknown	optional	optional	protein	unknown	2023-11-24	FABvM	optional	optional
my_own	18249	GO:0035175	optional	GO:0035175	my_own	unknown	optional	unknown	optional	optional	protein	unknown	2023-11-24	FABvM	optional	optional
my_own	18250	GO:0035176	optional	GO:0035176	my_own	unknown	optional	unknown	optional	optional	protein	unknown	2023-11-24	FABvM	optional	optional
my_own	18251	GO:0035177	optional	GO:0035177	my_own	unknown	optional	unknown	optional	optional	protein	unknown	2023-11-24	FABvM	optional	optional
my_own	18252	GO:0035178	optional	GO:0035178	my_own	unknown	optional	unknown	optional	optional	protein	unknown	2023-11-24	FABvM	optional	optional
my_own	18253	GO:0035179	optional	GO:0035179	my_own	unknown	optional	unknown	optional	optional	protein	unknown	2023-11-24	FABvM	optional	optional
my_own	18254	GO:0035180	optional	GO:0035180	my_own	unknown	optional	unknown	optional	optional	protein	unknown	2023-11-24	FABvM	optional	optional
my_own	18255	GO:0035181	optional	GO:0035181	my_own	unknown	optional	unknown	optional	optional	protein	unknown	2023-11-24	FABvM	optional	optional
my_own	18256	GO:0035182	optional	GO:0035182	my_own	unknown	optional	unknown	optional	optional	protein	unknown	2023-11-24	FABvM	optional	optional
my_own	18257	GO:0035183	optional	GO:0035183	my_own	unknown	optional	unknown	optional	optional	protein	unknown	2023-11-24	FABvM	optional	optional
my_own	18258	GO:0035184	optional	GO:0035184	my_own	unknown	optional	unknown	optional	optional	protein	unknown	2023-11-24	FABvM	optional	optional
my_own	18259	GO:0035185	optional	GO:0035185	my_own	unknown	optional	unknown	optional	optional	protein	unknown	2023-11-24	FABvM	optional	optional
my_own	18260	GO:0035186	optional	GO:0035186	my_own	unknown	optional	unknown	optional	optional	protein	unknown	2023-11-24	FABvM	optional	optional
my_own	18261	GO:0035187	optional	GO:0035187	my_own	unknown	optional	unknown	optional	optional	protein	unknown	2023-11-24	FABvM	optional	optional
my_own	18262	GO:0035188	optional	GO:0035188	my_own	unknown	optional	unknown	optional	optional	protein	unknown	2023-11-24	FABvM	optional	optional
my_own	18263	GO:0035189	optional	GO:0035189	my_own	unknown	optional	unknown	optional	optional	protein	unknown	2023-11-24	FABvM	optional	optional
my_own	18264	GO:0035190	optional	GO:0035190	my_own	unknown	optional	unknown	optional	optional	protein	unknown	2023-11-24	FABvM	optional	optional
my_own	18265	GO:0035191	optional	GO:0035191	my_own	unknown	optional	unknown	optional	optional	protein	unknown	2023-11-24	FABvM	optional	optional
my_own	18266	GO:0035192	optional	GO:0035192	my_own	unknown	optional	unknown	optional	optional	protein	unknown	2023-11-24	FABvM	optional	optional
my_own	18267	GO:0035193	optional	GO:0035193	my_own	unknown	optional	unknown	optional	optional	protein	unknown	2023-11-24	FABvM	optional	optional
my_own	18268	GO:0035194	optional	GO:0035194	my_own	unknown	optional	unknown	optional	optional	protein	unknown	2023-11-24	FABvM	optional	optional
my_own	18269	GO:0035195	optional	GO:0035195	my_own	unknown	optional	unknown	optional	optional	protein	unknown	2023-11-24	FABvM	optional	optional
my_own	18270	GO:0035196	optional	GO:0035196	my_own	unknown	optional	unknown	optional	optional	protein	unknown	2023-11-24	FABvM	optional	optional
my_own	18271	GO:0035197	optional	GO:0035197	my_own	unknown	optional	unknown	optional	optional	protein	unknown	2023-11-24	FABvM	optional	optional
my_own	18272	GO:0035198	optional	GO:0035198	my_own	unknown	optional	unknown	optional	optional	protein	unknown	2023-11-24	FABvM	optional	optional
my_own	18273	GO:0035199	optional	GO:0035199	my_own	unknown	optional	unknown	optional	optional	protein	unknown	2023-11-24	FABvM	optional	optional
my_own	18274	GO:0035200	optional	GO:0035200	my_own	unknown	optional	unknown	optional	optional	protein	unknown	2023-11-24	FABvM	optional	optional
my_own	18275	GO:0035201	optional	GO:0035201	my_own	unknown	optional	unknown	optional	optional	protein	unknown	2023-11-24	FABvM	optional	optional
my_own	18276	GO:0035202	optional	GO:0035202	my_own	unknown	optional	unknown	optional	optional	protein	unknown	2023-11-24	FABvM	optional	optional
my_own	18277	GO:0035203	optional	GO:0035203	my_own	unknown	optional	unknown	optional	optional	protein	unknown	2023-11-24	FABvM	optional	optional
my_own	18278	GO:0035204	optional	GO:0035204	my_own	unknown	optional	unknown	optional	optional	protein	unknown	2023-11-24	FABvM	optional	optional
my_own	18279	GO:0035205	optional	GO:0035205	my_own	unknown	optional	unknown	optional	optional	protein	unknown	2023-11-24	FABvM	optional	optional
my_own	18280	GO:0035206	optional	GO:0035206	my_own	unknown	optional	unknown	optional	optional	protein	unknown	2023-11-24	FABvM	optional	optional
my_own	18281	GO:0035207	optional	GO:0035207	my_own	unknown	optional	unknown	optional	optional	protein	unknown	2023-11-24	FABvM	optional	optional
my_own	18282	GO:0035208	optional	GO:0035208	my_own	unknown	optional	unknown	optional	optional	protein	unknown	2023-11-24	FABvM	optional	optional
my_own	18283	GO:0035209	optional	GO:0035209	my_own	unknown	optional	unknown	optional	optional	protein	unknown	2023-11-24	FABvM	optional	optional
my_own	18284	GO:0035210	optional	GO:0035210	my_own	unknown	optional	unknown	optional	optional	protein	unknown	2023-11-24	FABvM	optional	optional
my_own	18285	GO:0035211	optional	GO:0035211	my_own	unknown	optional	unknown	optional	optional	protein	unknown	2023-11-24	FABvM	optional	optional
my_own	18286	GO:0035212	optional	GO:0035212	my_own	unknown	optional	unknown	optional	optional	protein	unknown	2023-11-24	FABvM	optional	optional
my_own	18287	GO:0035213	optional	GO:0035213	my_own	unknown	optional	unknown	optional	optional	protein	unknown	2023-11-24	FABvM	optional	optional
my_own	18288	GO:0035214	optional	GO:0035214	my_own	unknown	optional	unknown	optional	optional	protein	unknown	2023-11-24	FABvM	optional	optional
my_own	18289	GO:0035215	optional	GO:0035215	my_own	unknown	optional	unknown	optional	optional	protein	unknown	2023-11-24	FABvM	optional	optional
my_own	18290	GO:0035216	optional	GO:0035216	my_own	unknown	optional	unknown	optional	optional	protein	unknown	2023-11-24	FABvM	optional	optional
my_own	18291	GO:0035217	optional	GO:0035217	my_own	unknown	optional	unknown	optional	optional	protein	unknown	2023-11-24	FABvM	optional	optional
my_own	18292	GO:0035218	optional	GO:0035218	my_own	unknown	optional	unknown	optional	optional	protein	unknown	2023-11-24	FABvM	optional	optional
my_own	18293	GO:0035219	optional	GO:0035219	my_own	unknown	optional	unknown	optional	optional	protein	unknown	2023-11-24	FABvM	optional	optional
my_own	18294	GO:0035220	optional	GO:0035220	my_own	unknown	optional	unknown	optional	optional	protein	unknown	2023-11-24	FABvM	optional	optional
my_own	18295	GO:0035221	optional	GO:0035221	my_own	unknown	optional	unknown	optional	optional	protein	unknown	2023-11-24	FABvM	optional	optional
my_own	18296	GO:0035222	optional	GO:0035222	my_own	unknown	optional	unknown	optional	optional	protein	unknown	2023-11-24	FABvM	optional	optional
my_own	18297	GO:0035223	optional	GO:0035223	my_own	unknown	optional	unknown	optional	optional	protein	unknown	2023-11-24	FABvM	optional	optional
my_own	18298	GO:0035224	optional	GO:0035224	my_own	unknown	optional	unknown	optional	optional	protein	unknown	2023-11-24	FABvM	optional	optional
my_own	18299	GO:0035225	optional	GO:0035225	my_own	unknown	optional	unknown	optional	optional	protein	unknown	2023-11-24	FABvM	optional	optional
my_own	18300	GO:0035226	optional	GO:0035226	my_own	unknown	optional	unknown	optional	optional	protein	unknown	2023-11-24	FABvM	optional	optional
my_own	18301	GO:0035227	optional	GO:0035227	my_own	unknown	optional	unknown	optional	optional	protein	unknown	2023-11-24	FABvM	optional	optional
my_own	18302	GO:0035228	optional	GO:0035228	my_own	unknown	optional	unknown	optional	optional	protein	unknown	2023-11-24	FABvM	optional	optional
my_own	18303	GO:0035229	optional	GO:0035229	my_own	unknown	optional	unknown	optional	optional	protein	unknown	2023-11-24	FABvM	optional	optional
my_own	18304	GO:0035230	optional	GO:0035230	my_own	unknown	optional	unknown	optional	optional	protein	unknown	2023-11-24	FABvM	optional	optional
my_own	18305	GO:0035231	optional	GO:0035231	my_own	unknown	optional	unknown	optional	optional	protein	unknown	2023-11-24	FABvM	optional	optional
my_own	18306	GO:0035232	optional	GO:0035232	my_own	unknown	optional	unknown	optional	optional	protein	unknown	2023-11-24	FABvM	optional	optional
my_own	18307	GO:0035233	optional	GO:0035233	my_own	unknown	optional	unknown	optional	optional	protein	unknown	2023-11-24	FABvM	optional	optional
my_own	18308	GO:0035234	optional	GO:0035234	my_own	unknown	optional	unknown	optional	optional	protein	unknown	2023-11-24	FABvM	optional	optional
my_own	18309	GO:0035235	optional	GO:0035235	my_own	unknown	optional	unknown	optional	optional	protein	unknown	2023-11-24	FABvM	optional	optional
my_own	18310	GO:0035236	optional	GO:0035236	my_own	unknown	optional	unknown	optional	optional	protein	unknown	2023-11-24	FABvM	optional	optional
my_own	18311	GO:0035237	optional	GO:0035237	my_own	unknown	optional	unknown	optional	optional	protein	unknown	2023-11-24	FABvM	optional	optional
my_own	18312	GO:0035238	optional	GO:0035238	my_own	unknown	optional	unknown	optional	optional	protein	unknown	2023-11-24	FABvM	optional	optional
my_own	18313	GO:0035239	optional	GO:0035239	my_own	unknown	optional	unknown	optional	optional	protein	unknown	2023-11-24	FABvM	optional	optional
my_own	18314	GO:0035240	optional	GO:0035240	my_own	unknown	optional	unknown	optional	optional	protein	unknown	2023-11-24	FABvM	optional	optional
my_own	18315	GO:0035241	optional	GO:0035241	my_own	unknown	optional	unknown	optional	optional	protein	unknown	2023-11-24	FABvM	optional	optional
my_own	18316	GO:0035242	optional	GO:0035242	my_own	unknown	optional	unknown	optional	optional	protein	unknown	2023-11-24	FABvM	optional	optional
my_own	18317	GO:0035243	optional	GO:0035243	my_own	unknown	optional	unknown	optional	optional	protein	unknown	2023-11-24	FABvM	optional	optional
my_own	18318	GO:0035244	optional	GO:0035244	my_own	unknown	optional	unknown	optional	optional	protein	unknown	2023-11-24	FABvM	optional	optional
my_own	18319	GO:0035245	optional	GO:0035245	my_own	unknown	optional	unknown	optional	optional	protein	unknown	2023-11-24	FABvM	optional	optional
my_own	18320	GO:0035246	optional	GO:0035246	my_own	unknown	optional	unknown	optional	optional	protein	unknown	2023-11-24	FABvM	optional	optional
my_own	18321	GO:0035247	optional	GO:0035247	my_own	unknown	optional	unknown	optional	optional	protein	unknown	2023-11-24	FABvM	optional	optional
my_own	18322	GO:0035248	optional	GO:0035248	my_own	unknown	optional	unknown	optional	optional	protein	unknown	2023-11-24	FABvM	optional	optional
my_own	18323	GO:0035249	optional	GO:0035249	my_own	unknown	optional	unknown	optional	optional	protein	unknown	2023-11-24	FABvM	optional	optional
my_own	18324	GO:0035250	optional	GO:0035250	my_own	unknown	optional	unknown	optional	optional	protein	unknown	2023-11-24	FABvM	optional	optional
my_own	18325	GO:0035251	optional	GO:0035251	my_own	unknown	optional	unknown	optional	optional	protein	unknown	2023-11-24	FABvM	optional	optional
my_own	18326	GO:0035252	optional	GO:0035252	my_own	unknown	optional	unknown	optional	optional	protein	unknown	2023-11-24	FABvM	optional	optional
my_own	18327	GO:0035253	optional	GO:0035253	my_own	unknown	optional	unknown	optional	optional	protein	unknown	2023-11-24	FABvM	optional	optional
my_own	18328	GO:0035254	optional	GO:0035254	my_own	unknown	optional	unknown	optional	optional	protein	unknown	2023-11-24	FABvM	optional	optional
my_own	18329	GO:0035255	optional	GO:0035255	my_own	unknown	optional	unknown	optional	optional	protein	unknown	2023-11-24	FABvM	optional	optional
my_own	18330	GO:0035256	optional	GO:0035256	my_own	unknown	optional	unknown	optional	optional	protein	unknown	2023-11-24	FABvM	optional	optional
my_own	18331	GO:0035259	optional	GO:0035259	my_own	unknown	optional	unknown	optional	optional	protein	unknown	2023-11-24	FABvM	optional	optional
my_own	18332	GO:0035260	optional	GO:0035260	my_own	unknown	optional	unknown	optional	optional	protein	unknown	2023-11-24	FABvM	optional	optional
my_own	18333	GO:0035261	optional	GO:0035261	my_own	unknown	optional	unknown	optional	optional	protein	unknown	2023-11-24	FABvM	optional	optional
my_own	18334	GO:0035262	optional	GO:0035262	my_own	unknown	optional	unknown	optional	optional	protein	unknown	2023-11-24	FABvM	optional	optional
my_own	18335	GO:0035263	optional	GO:0035263	my_own	unknown	optional	unknown	optional	optional	protein	unknown	2023-11-24	FABvM	optional	optional
my_own	18336	GO:0035264	optional	GO:0035264	my_own	unknown	optional	unknown	optional	optional	protein	unknown	2023-11-24	FABvM	optional	optional
my_own	18337	GO:0035265	optional	GO:0035265	my_own	unknown	optional	unknown	optional	optional	protein	unknown	2023-11-24	FABvM	optional	optional
my_own	18338	GO:0035266	optional	GO:0035266	my_own	unknown	optional	unknown	optional	optional	protein	unknown	2023-11-24	FABvM	optional	optional
my_own	18339	GO:0035267	optional	GO:0035267	my_own	unknown	optional	unknown	optional	optional	protein	unknown	2023-11-24	FABvM	optional	optional
my_own	18340	GO:0035268	optional	GO:0035268	my_own	unknown	optional	unknown	optional	optional	protein	unknown	2023-11-24	FABvM	optional	optional
my_own	18341	GO:0035269	optional	GO:0035269	my_own	unknown	optional	unknown	optional	optional	protein	unknown	2023-11-24	FABvM	optional	optional
my_own	18342	GO:0035270	optional	GO:0035270	my_own	unknown	optional	unknown	optional	optional	protein	unknown	2023-11-24	FABvM	optional	optional
my_own	18343	GO:0035271	optional	GO:0035271	my_own	unknown	optional	unknown	optional	optional	protein	unknown	2023-11-24	FABvM	optional	optional
my_own	18344	GO:0035272	optional	GO:0035272	my_own	unknown	optional	unknown	optional	optional	protein	unknown	2023-11-24	FABvM	optional	optional
my_own	18345	GO:0035273	optional	GO:0035273	my_own	unknown	optional	unknown	optional	optional	protein	unknown	2023-11-24	FABvM	optional	optional
my_own	18346	GO:0035274	optional	GO:0035274	my_own	unknown	optional	unknown	optional	optional	protein	unknown	2023-11-24	FABvM	optional	optional
my_own	18347	GO:0035275	optional	GO:0035275	my_own	unknown	optional	unknown	optional	optional	protein	unknown	2023-11-24	FABvM	optional	optional
my_own	18348	GO:0035276	optional	GO:0035276	my_own	unknown	optional	unknown	optional	optional	protein	unknown	2023-11-24	FABvM	optional	optional
my_own	18349	GO:0035277	optional	GO:0035277	my_own	unknown	optional	unknown	optional	optional	protein	unknown	2023-11-24	FABvM	optional	optional
my_own	18350	GO:0035278	optional	GO:0035278	my_own	unknown	optional	unknown	optional	optional	protein	unknown	2023-11-24	FABvM	optional	optional
my_own	18351	GO:0035279	optional	GO:0035279	my_own	unknown	optional	unknown	optional	optional	protein	unknown	2023-11-24	FABvM	optional	optional
my_own	18352	GO:0035281	optional	GO:0035281	my_own	unknown	optional	unknown	optional	optional	protein	unknown	2023-11-24	FABvM	optional	optional
my_own	18353	GO:0035282	optional	GO:0035282	my_own	unknown	optional	unknown	optional	optional	protein	unknown	2023-11-24	FABvM	optional	optional
my_own	18354	GO:0035283	optional	GO:0035283	my_own	unknown	optional	unknown	optional	optional	protein	unknown	2023-11-24	FABvM	optional	optional
my_own	18355	GO:0035284	optional	GO:0035284	my_own	unknown	optional	unknown	optional	optional	protein	unknown	2023-11-24	FABvM	optional	optional
my_own	18356	GO:0035285	optional	GO:0035285	my_own	unknown	optional	unknown	optional	optional	protein	unknown	2023-11-24	FABvM	optional	optional
my_own	18357	GO:0035286	optional	GO:0035286	my_own	unknown	optional	unknown	optional	optional	protein	unknown	2023-11-24	FABvM	optional	optional
my_own	18358	GO:0035287	optional	GO:0035287	my_own	unknown	optional	unknown	optional	optional	protein	unknown	2023-11-24	FABvM	optional	optional
my_own	18359	GO:0035288	optional	GO:0035288	my_own	unknown	optional	unknown	optional	optional	protein	unknown	2023-11-24	FABvM	optional	optional
my_own	18360	GO:0035289	optional	GO:0035289	my_own	unknown	optional	unknown	optional	optional	protein	unknown	2023-11-24	FABvM	optional	optional
my_own	18361	GO:0035290	optional	GO:0035290	my_own	unknown	optional	unknown	optional	optional	protein	unknown	2023-11-24	FABvM	optional	optional
my_own	18362	GO:0035291	optional	GO:0035291	my_own	unknown	optional	unknown	optional	optional	protein	unknown	2023-11-24	FABvM	optional	optional
my_own	18363	GO:0035292	optional	GO:0035292	my_own	unknown	optional	unknown	optional	optional	protein	unknown	2023-11-24	FABvM	optional	optional
my_own	18364	GO:0035293	optional	GO:0035293	my_own	unknown	optional	unknown	optional	optional	protein	unknown	2023-11-24	FABvM	optional	optional
my_own	18365	GO:0035294	optional	GO:0035294	my_own	unknown	optional	unknown	optional	optional	protein	unknown	2023-11-24	FABvM	optional	optional
my_own	18366	GO:0035295	optional	GO:0035295	my_own	unknown	optional	unknown	optional	optional	protein	unknown	2023-11-24	FABvM	optional	optional
my_own	18367	GO:0035296	optional	GO:0035296	my_own	unknown	optional	unknown	optional	optional	protein	unknown	2023-11-24	FABvM	optional	optional
my_own	18368	GO:0035297	optional	GO:0035297	my_own	unknown	optional	unknown	optional	optional	protein	unknown	2023-11-24	FABvM	optional	optional
my_own	18369	GO:0035298	optional	GO:0035298	my_own	unknown	optional	unknown	optional	optional	protein	unknown	2023-11-24	FABvM	optional	optional
my_own	18370	GO:0035299	optional	GO:0035299	my_own	unknown	optional	unknown	optional	optional	protein	unknown	2023-11-24	FABvM	optional	optional
my_own	18371	GO:0035300	optional	GO:0035300	my_own	unknown	optional	unknown	optional	optional	protein	unknown	2023-11-24	FABvM	optional	optional
my_own	18372	GO:0035301	optional	GO:0035301	my_own	unknown	optional	unknown	optional	optional	protein	unknown	2023-11-24	FABvM	optional	optional
my_own	18373	GO:0035302	optional	GO:0035302	my_own	unknown	optional	unknown	optional	optional	protein	unknown	2023-11-24	FABvM	optional	optional
my_own	18374	GO:0035303	optional	GO:0035303	my_own	unknown	optional	unknown	optional	optional	protein	unknown	2023-11-24	FABvM	optional	optional
my_own	18375	GO:0035304	optional	GO:0035304	my_own	unknown	optional	unknown	optional	optional	protein	unknown	2023-11-24	FABvM	optional	optional
my_own	18376	GO:0035305	optional	GO:0035305	my_own	unknown	optional	unknown	optional	optional	protein	unknown	2023-11-24	FABvM	optional	optional
my_own	18377	GO:0035306	optional	GO:0035306	my_own	unknown	optional	unknown	optional	optional	protein	unknown	2023-11-24	FABvM	optional	optional
my_own	18378	GO:0035307	optional	GO:0035307	my_own	unknown	optional	unknown	optional	optional	protein	unknown	2023-11-24	FABvM	optional	optional
my_own	18379	GO:0035308	optional	GO:0035308	my_own	unknown	optional	unknown	optional	optional	protein	unknown	2023-11-24	FABvM	optional	optional
my_own	18380	GO:0035309	optional	GO:0035309	my_own	unknown	optional	unknown	optional	optional	protein	unknown	2023-11-24	FABvM	optional	optional
my_own	18381	GO:0035310	optional	GO:0035310	my_own	unknown	optional	unknown	optional	optional	protein	unknown	2023-11-24	FABvM	optional	optional
my_own	18382	GO:0035311	optional	GO:0035311	my_own	unknown	optional	unknown	optional	optional	protein	unknown	2023-11-24	FABvM	optional	optional
my_own	18383	GO:0035312	optional	GO:0035312	my_own	unknown	optional	unknown	optional	optional	protein	unknown	2023-11-24	FABvM	optional	optional
my_own	18384	GO:0035313	optional	GO:0035313	my_own	unknown	optional	unknown	optional	optional	protein	unknown	2023-11-24	FABvM	optional	optional
my_own	18385	GO:0035314	optional	GO:0035314	my_own	unknown	optional	unknown	optional	optional	protein	unknown	2023-11-24	FABvM	optional	optional
my_own	18386	GO:0035315	optional	GO:0035315	my_own	unknown	optional	unknown	optional	optional	protein	unknown	2023-11-24	FABvM	optional	optional
my_own	18387	GO:0035316	optional	GO:0035316	my_own	unknown	optional	unknown	optional	optional	protein	unknown	2023-11-24	FABvM	optional	optional
my_own	18388	GO:0035317	optional	GO:0035317	my_own	unknown	optional	unknown	optional	optional	protein	unknown	2023-11-24	FABvM	optional	optional
my_own	18389	GO:0035318	optional	GO:0035318	my_own	unknown	optional	unknown	optional	optional	protein	unknown	2023-11-24	FABvM	optional	optional
my_own	18390	GO:0035319	optional	GO:0035319	my_own	unknown	optional	unknown	optional	optional	protein	unknown	2023-11-24	FABvM	optional	optional
my_own	18391	GO:0035320	optional	GO:0035320	my_own	unknown	optional	unknown	optional	optional	protein	unknown	2023-11-24	FABvM	optional	optional
my_own	18392	GO:0035321	optional	GO:0035321	my_own	unknown	optional	unknown	optional	optional	protein	unknown	2023-11-24	FABvM	optional	optional
my_own	18393	GO:0035322	optional	GO:0035322	my_own	unknown	optional	unknown	optional	optional	protein	unknown	2023-11-24	FABvM	optional	optional
my_own	18394	GO:0035323	optional	GO:0035323	my_own	unknown	optional	unknown	optional	optional	protein	unknown	2023-11-24	FABvM	optional	optional
my_own	18395	GO:0035324	optional	GO:0035324	my_own	unknown	optional	unknown	optional	optional	protein	unknown	2023-11-24	FABvM	optional	optional
my_own	18396	GO:0035325	optional	GO:0035325	my_own	unknown	optional	unknown	optional	optional	protein	unknown	2023-11-24	FABvM	optional	optional
my_own	18397	GO:0035329	optional	GO:0035329	my_own	unknown	optional	unknown	optional	optional	protein	unknown	2023-11-24	FABvM	optional	optional
my_own	18398	GO:0035330	optional	GO:0035330	my_own	unknown	optional	unknown	optional	optional	protein	unknown	2023-11-24	FABvM	optional	optional
my_own	18399	GO:0035331	optional	GO:0035331	my_own	unknown	optional	unknown	optional	optional	protein	unknown	2023-11-24	FABvM	optional	optional
my_own	18400	GO:0035332	optional	GO:0035332	my_own	unknown	optional	unknown	optional	optional	protein	unknown	2023-11-24	FABvM	optional	optional
my_own	18401	GO:0035333	optional	GO:0035333	my_own	unknown	optional	unknown	optional	optional	protein	unknown	2023-11-24	FABvM	optional	optional
my_own	18402	GO:0035334	optional	GO:0035334	my_own	unknown	optional	unknown	optional	optional	protein	unknown	2023-11-24	FABvM	optional	optional
my_own	18403	GO:0035335	optional	GO:0035335	my_own	unknown	optional	unknown	optional	optional	protein	unknown	2023-11-24	FABvM	optional	optional
my_own	18404	GO:0035336	optional	GO:0035336	my_own	unknown	optional	unknown	optional	optional	protein	unknown	2023-11-24	FABvM	optional	optional
my_own	18405	GO:0035337	optional	GO:0035337	my_own	unknown	optional	unknown	optional	optional	protein	unknown	2023-11-24	FABvM	optional	optional
my_own	18406	GO:0035338	optional	GO:0035338	my_own	unknown	optional	unknown	optional	optional	protein	unknown	2023-11-24	FABvM	optional	optional
my_own	18407	GO:0035339	optional	GO:0035339	my_own	unknown	optional	unknown	optional	optional	protein	unknown	2023-11-24	FABvM	optional	optional
my_own	18408	GO:0035340	optional	GO:0035340	my_own	unknown	optional	unknown	optional	optional	protein	unknown	2023-11-24	FABvM	optional	optional
my_own	18409	GO:0035341	optional	GO:0035341	my_own	unknown	optional	unknown	optional	optional	protein	unknown	2023-11-24	FABvM	optional	optional
my_own	18410	GO:0035342	optional	GO:0035342	my_own	unknown	optional	unknown	optional	optional	protein	unknown	2023-11-24	FABvM	optional	optional
my_own	18411	GO:0035343	optional	GO:0035343	my_own	unknown	optional	unknown	optional	optional	protein	unknown	2023-11-24	FABvM	optional	optional
my_own	18412	GO:0035344	optional	GO:0035344	my_own	unknown	optional	unknown	optional	optional	protein	unknown	2023-11-24	FABvM	optional	optional
my_own	18413	GO:0035345	optional	GO:0035345	my_own	unknown	optional	unknown	optional	optional	protein	unknown	2023-11-24	FABvM	optional	optional
my_own	18414	GO:0035346	optional	GO:0035346	my_own	unknown	optional	unknown	optional	optional	protein	unknown	2023-11-24	FABvM	optional	optional
my_own	18415	GO:0035347	optional	GO:0035347	my_own	unknown	optional	unknown	optional	optional	protein	unknown	2023-11-24	FABvM	optional	optional
my_own	18416	GO:0035348	optional	GO:0035348	my_own	unknown	optional	unknown	optional	optional	protein	unknown	2023-11-24	FABvM	optional	optional
my_own	18417	GO:0035349	optional	GO:0035349	my_own	unknown	optional	unknown	optional	optional	protein	unknown	2023-11-24	FABvM	optional	optional
my_own	18418	GO:0035350	optional	GO:0035350	my_own	unknown	optional	unknown	optional	optional	protein	unknown	2023-11-24	FABvM	optional	optional
my_own	18419	GO:0035351	optional	GO:0035351	my_own	unknown	optional	unknown	optional	optional	protein	unknown	2023-11-24	FABvM	optional	optional
my_own	18420	GO:0035352	optional	GO:0035352	my_own	unknown	optional	unknown	optional	optional	protein	unknown	2023-11-24	FABvM	optional	optional
my_own	18421	GO:0035353	optional	GO:0035353	my_own	unknown	optional	unknown	optional	optional	protein	unknown	2023-11-24	FABvM	optional	optional
my_own	18422	GO:0035354	optional	GO:0035354	my_own	unknown	optional	unknown	optional	optional	protein	unknown	2023-11-24	FABvM	optional	optional
my_own	18423	GO:0035355	optional	GO:0035355	my_own	unknown	optional	unknown	optional	optional	protein	unknown	2023-11-24	FABvM	optional	optional
my_own	18424	GO:0035356	optional	GO:0035356	my_own	unknown	optional	unknown	optional	optional	protein	unknown	2023-11-24	FABvM	optional	optional
my_own	18425	GO:0035357	optional	GO:0035357	my_own	unknown	optional	unknown	optional	optional	protein	unknown	2023-11-24	FABvM	optional	optional
my_own	18426	GO:0035358	optional	GO:0035358	my_own	unknown	optional	unknown	optional	optional	protein	unknown	2023-11-24	FABvM	optional	optional
my_own	18427	GO:0035359	optional	GO:0035359	my_own	unknown	optional	unknown	optional	optional	protein	unknown	2023-11-24	FABvM	optional	optional
my_own	18428	GO:0035360	optional	GO:0035360	my_own	unknown	optional	unknown	optional	optional	protein	unknown	2023-11-24	FABvM	optional	optional
my_own	18429	GO:0035361	optional	GO:0035361	my_own	unknown	optional	unknown	optional	optional	protein	unknown	2023-11-24	FABvM	optional	optional
my_own	18430	GO:0035362	optional	GO:0035362	my_own	unknown	optional	unknown	optional	optional	protein	unknown	2023-11-24	FABvM	optional	optional
my_own	18431	GO:0035363	optional	GO:0035363	my_own	unknown	optional	unknown	optional	optional	protein	unknown	2023-11-24	FABvM	optional	optional
my_own	18432	GO:0035364	optional	GO:0035364	my_own	unknown	optional	unknown	optional	optional	protein	unknown	2023-11-24	FABvM	optional	optional
my_own	18433	GO:0035365	optional	GO:0035365	my_own	unknown	optional	unknown	optional	optional	protein	unknown	2023-11-24	FABvM	optional	optional
my_own	18434	GO:0035366	optional	GO:0035366	my_own	unknown	optional	unknown	optional	optional	protein	unknown	2023-11-24	FABvM	optional	optional
my_own	18435	GO:0035367	optional	GO:0035367	my_own	unknown	optional	unknown	optional	optional	protein	unknown	2023-11-24	FABvM	optional	optional
my_own	18436	GO:0035368	optional	GO:0035368	my_own	unknown	optional	unknown	optional	optional	protein	unknown	2023-11-24	FABvM	optional	optional
my_own	18437	GO:0035369	optional	GO:0035369	my_own	unknown	optional	unknown	optional	optional	protein	unknown	2023-11-24	FABvM	optional	optional
my_own	18438	GO:0035370	optional	GO:0035370	my_own	unknown	optional	unknown	optional	optional	protein	unknown	2023-11-24	FABvM	optional	optional
my_own	18439	GO:0035371	optional	GO:0035371	my_own	unknown	optional	unknown	optional	optional	protein	unknown	2023-11-24	FABvM	optional	optional
my_own	18440	GO:0035372	optional	GO:0035372	my_own	unknown	optional	unknown	optional	optional	protein	unknown	2023-11-24	FABvM	optional	optional
my_own	18441	GO:0035373	optional	GO:0035373	my_own	unknown	optional	unknown	optional	optional	protein	unknown	2023-11-24	FABvM	optional	optional
my_own	18442	GO:0035374	optional	GO:0035374	my_own	unknown	optional	unknown	optional	optional	protein	unknown	2023-11-24	FABvM	optional	optional
my_own	18443	GO:0035375	optional	GO:0035375	my_own	unknown	optional	unknown	optional	optional	protein	unknown	2023-11-24	FABvM	optional	optional
my_own	18444	GO:0035376	optional	GO:0035376	my_own	unknown	optional	unknown	optional	optional	protein	unknown	2023-11-24	FABvM	optional	optional
my_own	18445	GO:0035377	optional	GO:0035377	my_own	unknown	optional	unknown	optional	optional	protein	unknown	2023-11-24	FABvM	optional	optional
my_own	18446	GO:0035378	optional	GO:0035378	my_own	unknown	optional	unknown	optional	optional	protein	unknown	2023-11-24	FABvM	optional	optional
my_own	18447	GO:0035379	optional	GO:0035379	my_own	unknown	optional	unknown	optional	optional	protein	unknown	2023-11-24	FABvM	optional	optional
my_own	18448	GO:0035380	optional	GO:0035380	my_own	unknown	optional	unknown	optional	optional	protein	unknown	2023-11-24	FABvM	optional	optional
my_own	18449	GO:0035381	optional	GO:0035381	my_own	unknown	optional	unknown	optional	optional	protein	unknown	2023-11-24	FABvM	optional	optional
my_own	18450	GO:0035382	optional	GO:0035382	my_own	unknown	optional	unknown	optional	optional	protein	unknown	2023-11-24	FABvM	optional	optional
my_own	18451	GO:0035383	optional	GO:0035383	my_own	unknown	optional	unknown	optional	optional	protein	unknown	2023-11-24	FABvM	optional	optional
my_own	18452	GO:0035384	optional	GO:0035384	my_own	unknown	optional	unknown	optional	optional	protein	unknown	2023-11-24	FABvM	optional	optional
my_own	18453	GO:0035385	optional	GO:0035385	my_own	unknown	optional	unknown	optional	optional	protein	unknown	2023-11-24	FABvM	optional	optional
my_own	18454	GO:0035386	optional	GO:0035386	my_own	unknown	optional	unknown	optional	optional	protein	unknown	2023-11-24	FABvM	optional	optional
my_own	18455	GO:0035387	optional	GO:0035387	my_own	unknown	optional	unknown	optional	optional	protein	unknown	2023-11-24	FABvM	optional	optional
my_own	18456	GO:0035388	optional	GO:0035388	my_own	unknown	optional	unknown	optional	optional	protein	unknown	2023-11-24	FABvM	optional	optional
my_own	18457	GO:0035391	optional	GO:0035391	my_own	unknown	optional	unknown	optional	optional	protein	unknown	2023-11-24	FABvM	optional	optional
my_own	18458	GO:0035392	optional	GO:0035392	my_own	unknown	optional	unknown	optional	optional	protein	unknown	2023-11-24	FABvM	optional	optional
my_own	18459	GO:0035393	optional	GO:0035393	my_own	unknown	optional	unknown	optional	optional	protein	unknown	2023-11-24	FABvM	optional	optional
my_own	18460	GO:0035394	optional	GO:0035394	my_own	unknown	optional	unknown	optional	optional	protein	unknown	2023-11-24	FABvM	optional	optional
my_own	18461	GO:0035395	optional	GO:0035395	my_own	unknown	optional	unknown	optional	optional	protein	unknown	2023-11-24	FABvM	optional	optional
my_own	18462	GO:0035396	optional	GO:0035396	my_own	unknown	optional	unknown	optional	optional	protein	unknown	2023-11-24	FABvM	optional	optional
my_own	18463	GO:0035397	optional	GO:0035397	my_own	unknown	optional	unknown	optional	optional	protein	unknown	2023-11-24	FABvM	optional	optional
my_own	18464	GO:0035398	optional	GO:0035398	my_own	unknown	optional	unknown	optional	optional	protein	unknown	2023-11-24	FABvM	optional	optional
my_own	18465	GO:0035399	optional	GO:0035399	my_own	unknown	optional	unknown	optional	optional	protein	unknown	2023-11-24	FABvM	optional	optional
my_own	18466	GO:0035400	optional	GO:0035400	my_own	unknown	optional	unknown	optional	optional	protein	unknown	2023-11-24	FABvM	optional	optional
my_own	18467	GO:0035401	optional	GO:0035401	my_own	unknown	optional	unknown	optional	optional	protein	unknown	2023-11-24	FABvM	optional	optional
my_own	18468	GO:0035402	optional	GO:0035402	my_own	unknown	optional	unknown	optional	optional	protein	unknown	2023-11-24	FABvM	optional	optional
my_own	18469	GO:0035403	optional	GO:0035403	my_own	unknown	optional	unknown	optional	optional	protein	unknown	2023-11-24	FABvM	optional	optional
my_own	18470	GO:0035404	optional	GO:0035404	my_own	unknown	optional	unknown	optional	optional	protein	unknown	2023-11-24	FABvM	optional	optional
my_own	18471	GO:0035405	optional	GO:0035405	my_own	unknown	optional	unknown	optional	optional	protein	unknown	2023-11-24	FABvM	optional	optional
my_own	18472	GO:0035406	optional	GO:0035406	my_own	unknown	optional	unknown	optional	optional	protein	unknown	2023-11-24	FABvM	optional	optional
my_own	18473	GO:0035407	optional	GO:0035407	my_own	unknown	optional	unknown	optional	optional	protein	unknown	2023-11-24	FABvM	optional	optional
my_own	18474	GO:0035408	optional	GO:0035408	my_own	unknown	optional	unknown	optional	optional	protein	unknown	2023-11-24	FABvM	optional	optional
my_own	18475	GO:0035409	optional	GO:0035409	my_own	unknown	optional	unknown	optional	optional	protein	unknown	2023-11-24	FABvM	optional	optional
my_own	18476	GO:0035410	optional	GO:0035410	my_own	unknown	optional	unknown	optional	optional	protein	unknown	2023-11-24	FABvM	optional	optional
my_own	18477	GO:0035415	optional	GO:0035415	my_own	unknown	optional	unknown	optional	optional	protein	unknown	2023-11-24	FABvM	optional	optional
my_own	18478	GO:0035416	optional	GO:0035416	my_own	unknown	optional	unknown	optional	optional	protein	unknown	2023-11-24	FABvM	optional	optional
my_own	18479	GO:0035417	optional	GO:0035417	my_own	unknown	optional	unknown	optional	optional	protein	unknown	2023-11-24	FABvM	optional	optional
my_own	18480	GO:0035418	optional	GO:0035418	my_own	unknown	optional	unknown	optional	optional	protein	unknown	2023-11-24	FABvM	optional	optional
my_own	18481	GO:0035419	optional	GO:0035419	my_own	unknown	optional	unknown	optional	optional	protein	unknown	2023-11-24	FABvM	optional	optional
my_own	18482	GO:0035420	optional	GO:0035420	my_own	unknown	optional	unknown	optional	optional	protein	unknown	2023-11-24	FABvM	optional	optional
my_own	18483	GO:0035421	optional	GO:0035421	my_own	unknown	optional	unknown	optional	optional	protein	unknown	2023-11-24	FABvM	optional	optional
my_own	18484	GO:0035422	optional	GO:0035422	my_own	unknown	optional	unknown	optional	optional	protein	unknown	2023-11-24	FABvM	optional	optional
my_own	18485	GO:0035423	optional	GO:0035423	my_own	unknown	optional	unknown	optional	optional	protein	unknown	2023-11-24	FABvM	optional	optional
my_own	18486	GO:0035424	optional	GO:0035424	my_own	unknown	optional	unknown	optional	optional	protein	unknown	2023-11-24	FABvM	optional	optional
my_own	18487	GO:0035425	optional	GO:0035425	my_own	unknown	optional	unknown	optional	optional	protein	unknown	2023-11-24	FABvM	optional	optional
my_own	18488	GO:0035426	optional	GO:0035426	my_own	unknown	optional	unknown	optional	optional	protein	unknown	2023-11-24	FABvM	optional	optional
my_own	18489	GO:0035429	optional	GO:0035429	my_own	unknown	optional	unknown	optional	optional	protein	unknown	2023-11-24	FABvM	optional	optional
my_own	18490	GO:0035430	optional	GO:0035430	my_own	unknown	optional	unknown	optional	optional	protein	unknown	2023-11-24	FABvM	optional	optional
my_own	18491	GO:0035431	optional	GO:0035431	my_own	unknown	optional	unknown	optional	optional	protein	unknown	2023-11-24	FABvM	optional	optional
my_own	18492	GO:0035432	optional	GO:0035432	my_own	unknown	optional	unknown	optional	optional	protein	unknown	2023-11-24	FABvM	optional	optional
my_own	18493	GO:0035433	optional	GO:0035433	my_own	unknown	optional	unknown	optional	optional	protein	unknown	2023-11-24	FABvM	optional	optional
my_own	18494	GO:0035434	optional	GO:0035434	my_own	unknown	optional	unknown	optional	optional	protein	unknown	2023-11-24	FABvM	optional	optional
my_own	18495	GO:0035435	optional	GO:0035435	my_own	unknown	optional	unknown	optional	optional	protein	unknown	2023-11-24	FABvM	optional	optional
my_own	18496	GO:0035436	optional	GO:0035436	my_own	unknown	optional	unknown	optional	optional	protein	unknown	2023-11-24	FABvM	optional	optional
my_own	18497	GO:0035437	optional	GO:0035437	my_own	unknown	optional	unknown	optional	optional	protein	unknown	2023-11-24	FABvM	optional	optional
my_own	18498	GO:0035438	optional	GO:0035438	my_own	unknown	optional	unknown	optional	optional	protein	unknown	2023-11-24	FABvM	optional	optional
my_own	18499	GO:0035439	optional	GO:0035439	my_own	unknown	optional	unknown	optional	optional	protein	unknown	2023-11-24	FABvM	optional	optional
my_own	18500	GO:0035440	optional	GO:0035440	my_own	unknown	optional	unknown	optional	optional	protein	unknown	2023-11-24	FABvM	optional	optional
my_own	18501	GO:0035441	optional	GO:0035441	my_own	unknown	optional	unknown	optional	optional	protein	unknown	2023-11-24	FABvM	optional	optional
my_own	18502	GO:0035442	optional	GO:0035442	my_own	unknown	optional	unknown	optional	optional	protein	unknown	2023-11-24	FABvM	optional	optional
my_own	18503	GO:0035443	optional	GO:0035443	my_own	unknown	optional	unknown	optional	optional	protein	unknown	2023-11-24	FABvM	optional	optional
my_own	18504	GO:0035444	optional	GO:0035444	my_own	unknown	optional	unknown	optional	optional	protein	unknown	2023-11-24	FABvM	optional	optional
my_own	18505	GO:0035445	optional	GO:0035445	my_own	unknown	optional	unknown	optional	optional	protein	unknown	2023-11-24	FABvM	optional	optional
my_own	18506	GO:0035446	optional	GO:0035446	my_own	unknown	optional	unknown	optional	optional	protein	unknown	2023-11-24	FABvM	optional	optional
my_own	18507	GO:0035447	optional	GO:0035447	my_own	unknown	optional	unknown	optional	optional	protein	unknown	2023-11-24	FABvM	optional	optional
my_own	18508	GO:0035448	optional	GO:0035448	my_own	unknown	optional	unknown	optional	optional	protein	unknown	2023-11-24	FABvM	optional	optional
my_own	18509	GO:0035449	optional	GO:0035449	my_own	unknown	optional	unknown	optional	optional	protein	unknown	2023-11-24	FABvM	optional	optional
my_own	18510	GO:0035450	optional	GO:0035450	my_own	unknown	optional	unknown	optional	optional	protein	unknown	2023-11-24	FABvM	optional	optional
my_own	18511	GO:0035451	optional	GO:0035451	my_own	unknown	optional	unknown	optional	optional	protein	unknown	2023-11-24	FABvM	optional	optional
my_own	18512	GO:0035452	optional	GO:0035452	my_own	unknown	optional	unknown	optional	optional	protein	unknown	2023-11-24	FABvM	optional	optional
my_own	18513	GO:0035453	optional	GO:0035453	my_own	unknown	optional	unknown	optional	optional	protein	unknown	2023-11-24	FABvM	optional	optional
my_own	18514	GO:0035454	optional	GO:0035454	my_own	unknown	optional	unknown	optional	optional	protein	unknown	2023-11-24	FABvM	optional	optional
my_own	18515	GO:0035455	optional	GO:0035455	my_own	unknown	optional	unknown	optional	optional	protein	unknown	2023-11-24	FABvM	optional	optional
my_own	18516	GO:0035456	optional	GO:0035456	my_own	unknown	optional	unknown	optional	optional	protein	unknown	2023-11-24	FABvM	optional	optional
my_own	18517	GO:0035457	optional	GO:0035457	my_own	unknown	optional	unknown	optional	optional	protein	unknown	2023-11-24	FABvM	optional	optional
my_own	18518	GO:0035458	optional	GO:0035458	my_own	unknown	optional	unknown	optional	optional	protein	unknown	2023-11-24	FABvM	optional	optional
my_own	18519	GO:0035459	optional	GO:0035459	my_own	unknown	optional	unknown	optional	optional	protein	unknown	2023-11-24	FABvM	optional	optional
my_own	18520	GO:0035460	optional	GO:0035460	my_own	unknown	optional	unknown	optional	optional	protein	unknown	2023-11-24	FABvM	optional	optional
my_own	18521	GO:0035461	optional	GO:0035461	my_own	unknown	optional	unknown	optional	optional	protein	unknown	2023-11-24	FABvM	optional	optional
my_own	18522	GO:0035462	optional	GO:0035462	my_own	unknown	optional	unknown	optional	optional	protein	unknown	2023-11-24	FABvM	optional	optional
my_own	18523	GO:0035463	optional	GO:0035463	my_own	unknown	optional	unknown	optional	optional	protein	unknown	2023-11-24	FABvM	optional	optional
my_own	18524	GO:0035464	optional	GO:0035464	my_own	unknown	optional	unknown	optional	optional	protein	unknown	2023-11-24	FABvM	optional	optional
my_own	18525	GO:0035465	optional	GO:0035465	my_own	unknown	optional	unknown	optional	optional	protein	unknown	2023-11-24	FABvM	optional	optional
my_own	18526	GO:0035469	optional	GO:0035469	my_own	unknown	optional	unknown	optional	optional	protein	unknown	2023-11-24	FABvM	optional	optional
my_own	18527	GO:0035470	optional	GO:0035470	my_own	unknown	optional	unknown	optional	optional	protein	unknown	2023-11-24	FABvM	optional	optional
my_own	18528	GO:0035471	optional	GO:0035471	my_own	unknown	optional	unknown	optional	optional	protein	unknown	2023-11-24	FABvM	optional	optional
my_own	18529	GO:0035472	optional	GO:0035472	my_own	unknown	optional	unknown	optional	optional	protein	unknown	2023-11-24	FABvM	optional	optional
my_own	18530	GO:0035473	optional	GO:0035473	my_own	unknown	optional	unknown	optional	optional	protein	unknown	2023-11-24	FABvM	optional	optional
my_own	18531	GO:0035474	optional	GO:0035474	my_own	unknown	optional	unknown	optional	optional	protein	unknown	2023-11-24	FABvM	optional	optional
my_own	18532	GO:0035475	optional	GO:0035475	my_own	unknown	optional	unknown	optional	optional	protein	unknown	2023-11-24	FABvM	optional	optional
my_own	18533	GO:0035476	optional	GO:0035476	my_own	unknown	optional	unknown	optional	optional	protein	unknown	2023-11-24	FABvM	optional	optional
my_own	18534	GO:0035477	optional	GO:0035477	my_own	unknown	optional	unknown	optional	optional	protein	unknown	2023-11-24	FABvM	optional	optional
my_own	18535	GO:0035478	optional	GO:0035478	my_own	unknown	optional	unknown	optional	optional	protein	unknown	2023-11-24	FABvM	optional	optional
my_own	18536	GO:0035479	optional	GO:0035479	my_own	unknown	optional	unknown	optional	optional	protein	unknown	2023-11-24	FABvM	optional	optional
my_own	18537	GO:0035480	optional	GO:0035480	my_own	unknown	optional	unknown	optional	optional	protein	unknown	2023-11-24	FABvM	optional	optional
my_own	18538	GO:0035481	optional	GO:0035481	my_own	unknown	optional	unknown	optional	optional	protein	unknown	2023-11-24	FABvM	optional	optional
my_own	18539	GO:0035482	optional	GO:0035482	my_own	unknown	optional	unknown	optional	optional	protein	unknown	2023-11-24	FABvM	optional	optional
my_own	18540	GO:0035483	optional	GO:0035483	my_own	unknown	optional	unknown	optional	optional	protein	unknown	2023-11-24	FABvM	optional	optional
my_own	18541	GO:0035484	optional	GO:0035484	my_own	unknown	optional	unknown	optional	optional	protein	unknown	2023-11-24	FABvM	optional	optional
my_own	18542	GO:0035485	optional	GO:0035485	my_own	unknown	optional	unknown	optional	optional	protein	unknown	2023-11-24	FABvM	optional	optional
my_own	18543	GO:0035486	optional	GO:0035486	my_own	unknown	optional	unknown	optional	optional	protein	unknown	2023-11-24	FABvM	optional	optional
my_own	18544	GO:0035487	optional	GO:0035487	my_own	unknown	optional	unknown	optional	optional	protein	unknown	2023-11-24	FABvM	optional	optional
my_own	18545	GO:0035488	optional	GO:0035488	my_own	unknown	optional	unknown	optional	optional	protein	unknown	2023-11-24	FABvM	optional	optional
my_own	18546	GO:0035489	optional	GO:0035489	my_own	unknown	optional	unknown	optional	optional	protein	unknown	2023-11-24	FABvM	optional	optional
my_own	18547	GO:0035490	optional	GO:0035490	my_own	unknown	optional	unknown	optional	optional	protein	unknown	2023-11-24	FABvM	optional	optional
my_own	18548	GO:0035491	optional	GO:0035491	my_own	unknown	optional	unknown	optional	optional	protein	unknown	2023-11-24	FABvM	optional	optional
my_own	18549	GO:0035492	optional	GO:0035492	my_own	unknown	optional	unknown	optional	optional	protein	unknown	2023-11-24	FABvM	optional	optional
my_own	18550	GO:0035493	optional	GO:0035493	my_own	unknown	optional	unknown	optional	optional	protein	unknown	2023-11-24	FABvM	optional	optional
my_own	18551	GO:0035494	optional	GO:0035494	my_own	unknown	optional	unknown	optional	optional	protein	unknown	2023-11-24	FABvM	optional	optional
my_own	18552	GO:0035495	optional	GO:0035495	my_own	unknown	optional	unknown	optional	optional	protein	unknown	2023-11-24	FABvM	optional	optional
my_own	18553	GO:0035496	optional	GO:0035496	my_own	unknown	optional	unknown	optional	optional	protein	unknown	2023-11-24	FABvM	optional	optional
my_own	18554	GO:0035497	optional	GO:0035497	my_own	unknown	optional	unknown	optional	optional	protein	unknown	2023-11-24	FABvM	optional	optional
my_own	18555	GO:0035498	optional	GO:0035498	my_own	unknown	optional	unknown	optional	optional	protein	unknown	2023-11-24	FABvM	optional	optional
my_own	18556	GO:0035499	optional	GO:0035499	my_own	unknown	optional	unknown	optional	optional	protein	unknown	2023-11-24	FABvM	optional	optional
my_own	18557	GO:0035500	optional	GO:0035500	my_own	unknown	optional	unknown	optional	optional	protein	unknown	2023-11-24	FABvM	optional	optional
my_own	18558	GO:0035501	optional	GO:0035501	my_own	unknown	optional	unknown	optional	optional	protein	unknown	2023-11-24	FABvM	optional	optional
my_own	18559	GO:0035502	optional	GO:0035502	my_own	unknown	optional	unknown	optional	optional	protein	unknown	2023-11-24	FABvM	optional	optional
my_own	18560	GO:0035503	optional	GO:0035503	my_own	unknown	optional	unknown	optional	optional	protein	unknown	2023-11-24	FABvM	optional	optional
my_own	18561	GO:0035504	optional	GO:0035504	my_own	unknown	optional	unknown	optional	optional	protein	unknown	2023-11-24	FABvM	optional	optional
my_own	18562	GO:0035505	optional	GO:0035505	my_own	unknown	optional	unknown	optional	optional	protein	unknown	2023-11-24	FABvM	optional	optional
my_own	18563	GO:0035506	optional	GO:0035506	my_own	unknown	optional	unknown	optional	optional	protein	unknown	2023-11-24	FABvM	optional	optional
my_own	18564	GO:0035507	optional	GO:0035507	my_own	unknown	optional	unknown	optional	optional	protein	unknown	2023-11-24	FABvM	optional	optional
my_own	18565	GO:0035508	optional	GO:0035508	my_own	unknown	optional	unknown	optional	optional	protein	unknown	2023-11-24	FABvM	optional	optional
my_own	18566	GO:0035509	optional	GO:0035509	my_own	unknown	optional	unknown	optional	optional	protein	unknown	2023-11-24	FABvM	optional	optional
my_own	18567	GO:0035510	optional	GO:0035510	my_own	unknown	optional	unknown	optional	optional	protein	unknown	2023-11-24	FABvM	optional	optional
my_own	18568	GO:0035511	optional	GO:0035511	my_own	unknown	optional	unknown	optional	optional	protein	unknown	2023-11-24	FABvM	optional	optional
my_own	18569	GO:0035512	optional	GO:0035512	my_own	unknown	optional	unknown	optional	optional	protein	unknown	2023-11-24	FABvM	optional	optional
my_own	18570	GO:0035513	optional	GO:0035513	my_own	unknown	optional	unknown	optional	optional	protein	unknown	2023-11-24	FABvM	optional	optional
my_own	18571	GO:0035514	optional	GO:0035514	my_own	unknown	optional	unknown	optional	optional	protein	unknown	2023-11-24	FABvM	optional	optional
my_own	18572	GO:0035515	optional	GO:0035515	my_own	unknown	optional	unknown	optional	optional	protein	unknown	2023-11-24	FABvM	optional	optional
my_own	18573	GO:0035516	optional	GO:0035516	my_own	unknown	optional	unknown	optional	optional	protein	unknown	2023-11-24	FABvM	optional	optional
my_own	18574	GO:0035517	optional	GO:0035517	my_own	unknown	optional	unknown	optional	optional	protein	unknown	2023-11-24	FABvM	optional	optional
my_own	18575	GO:0035518	optional	GO:0035518	my_own	unknown	optional	unknown	optional	optional	protein	unknown	2023-11-24	FABvM	optional	optional
my_own	18576	GO:0035519	optional	GO:0035519	my_own	unknown	optional	unknown	optional	optional	protein	unknown	2023-11-24	FABvM	optional	optional
my_own	18577	GO:0035520	optional	GO:0035520	my_own	unknown	optional	unknown	optional	optional	protein	unknown	2023-11-24	FABvM	optional	optional
my_own	18578	GO:0035521	optional	GO:0035521	my_own	unknown	optional	unknown	optional	optional	protein	unknown	2023-11-24	FABvM	optional	optional
my_own	18579	GO:0035522	optional	GO:0035522	my_own	unknown	optional	unknown	optional	optional	protein	unknown	2023-11-24	FABvM	optional	optional
my_own	18580	GO:0035523	optional	GO:0035523	my_own	unknown	optional	unknown	optional	optional	protein	unknown	2023-11-24	FABvM	optional	optional
my_own	18581	GO:0035524	optional	GO:0035524	my_own	unknown	optional	unknown	optional	optional	protein	unknown	2023-11-24	FABvM	optional	optional
my_own	18582	GO:0035525	optional	GO:0035525	my_own	unknown	optional	unknown	optional	optional	protein	unknown	2023-11-24	FABvM	optional	optional
my_own	18583	GO:0035526	optional	GO:0035526	my_own	unknown	optional	unknown	optional	optional	protein	unknown	2023-11-24	FABvM	optional	optional
my_own	18584	GO:0035527	optional	GO:0035527	my_own	unknown	optional	unknown	optional	optional	protein	unknown	2023-11-24	FABvM	optional	optional
my_own	18585	GO:0035528	optional	GO:0035528	my_own	unknown	optional	unknown	optional	optional	protein	unknown	2023-11-24	FABvM	optional	optional
my_own	18586	GO:0035529	optional	GO:0035529	my_own	unknown	optional	unknown	optional	optional	protein	unknown	2023-11-24	FABvM	optional	optional
my_own	18587	GO:0035530	optional	GO:0035530	my_own	unknown	optional	unknown	optional	optional	protein	unknown	2023-11-24	FABvM	optional	optional
my_own	18588	GO:0035531	optional	GO:0035531	my_own	unknown	optional	unknown	optional	optional	protein	unknown	2023-11-24	FABvM	optional	optional
my_own	18589	GO:0035532	optional	GO:0035532	my_own	unknown	optional	unknown	optional	optional	protein	unknown	2023-11-24	FABvM	optional	optional
my_own	18590	GO:0035533	optional	GO:0035533	my_own	unknown	optional	unknown	optional	optional	protein	unknown	2023-11-24	FABvM	optional	optional
my_own	18591	GO:0035538	optional	GO:0035538	my_own	unknown	optional	unknown	optional	optional	protein	unknown	2023-11-24	FABvM	optional	optional
my_own	18592	GO:0035539	optional	GO:0035539	my_own	unknown	optional	unknown	optional	optional	protein	unknown	2023-11-24	FABvM	optional	optional
my_own	18593	GO:0035540	optional	GO:0035540	my_own	unknown	optional	unknown	optional	optional	protein	unknown	2023-11-24	FABvM	optional	optional
my_own	18594	GO:0035541	optional	GO:0035541	my_own	unknown	optional	unknown	optional	optional	protein	unknown	2023-11-24	FABvM	optional	optional
my_own	18595	GO:0035542	optional	GO:0035542	my_own	unknown	optional	unknown	optional	optional	protein	unknown	2023-11-24	FABvM	optional	optional
my_own	18596	GO:0035543	optional	GO:0035543	my_own	unknown	optional	unknown	optional	optional	protein	unknown	2023-11-24	FABvM	optional	optional
my_own	18597	GO:0035544	optional	GO:0035544	my_own	unknown	optional	unknown	optional	optional	protein	unknown	2023-11-24	FABvM	optional	optional
my_own	18598	GO:0035545	optional	GO:0035545	my_own	unknown	optional	unknown	optional	optional	protein	unknown	2023-11-24	FABvM	optional	optional
my_own	18599	GO:0035550	optional	GO:0035550	my_own	unknown	optional	unknown	optional	optional	protein	unknown	2023-11-24	FABvM	optional	optional
my_own	18600	GO:0035551	optional	GO:0035551	my_own	unknown	optional	unknown	optional	optional	protein	unknown	2023-11-24	FABvM	optional	optional
my_own	18601	GO:0035552	optional	GO:0035552	my_own	unknown	optional	unknown	optional	optional	protein	unknown	2023-11-24	FABvM	optional	optional
my_own	18602	GO:0035553	optional	GO:0035553	my_own	unknown	optional	unknown	optional	optional	protein	unknown	2023-11-24	FABvM	optional	optional
my_own	18603	GO:0035554	optional	GO:0035554	my_own	unknown	optional	unknown	optional	optional	protein	unknown	2023-11-24	FABvM	optional	optional
my_own	18604	GO:0035555	optional	GO:0035555	my_own	unknown	optional	unknown	optional	optional	protein	unknown	2023-11-24	FABvM	optional	optional
my_own	18605	GO:0035556	optional	GO:0035556	my_own	unknown	optional	unknown	optional	optional	protein	unknown	2023-11-24	FABvM	optional	optional
my_own	18606	GO:0035557	optional	GO:0035557	my_own	unknown	optional	unknown	optional	optional	protein	unknown	2023-11-24	FABvM	optional	optional
my_own	18607	GO:0035558	optional	GO:0035558	my_own	unknown	optional	unknown	optional	optional	protein	unknown	2023-11-24	FABvM	optional	optional
my_own	18608	GO:0035559	optional	GO:0035559	my_own	unknown	optional	unknown	optional	optional	protein	unknown	2023-11-24	FABvM	optional	optional
my_own	18609	GO:0035560	optional	GO:0035560	my_own	unknown	optional	unknown	optional	optional	protein	unknown	2023-11-24	FABvM	optional	optional
my_own	18610	GO:0035561	optional	GO:0035561	my_own	unknown	optional	unknown	optional	optional	protein	unknown	2023-11-24	FABvM	optional	optional
my_own	18611	GO:0035562	optional	GO:0035562	my_own	unknown	optional	unknown	optional	optional	protein	unknown	2023-11-24	FABvM	optional	optional
my_own	18612	GO:0035563	optional	GO:0035563	my_own	unknown	optional	unknown	optional	optional	protein	unknown	2023-11-24	FABvM	optional	optional
my_own	18613	GO:0035564	optional	GO:0035564	my_own	unknown	optional	unknown	optional	optional	protein	unknown	2023-11-24	FABvM	optional	optional
my_own	18614	GO:0035565	optional	GO:0035565	my_own	unknown	optional	unknown	optional	optional	protein	unknown	2023-11-24	FABvM	optional	optional
my_own	18615	GO:0035566	optional	GO:0035566	my_own	unknown	optional	unknown	optional	optional	protein	unknown	2023-11-24	FABvM	optional	optional
my_own	18616	GO:0035567	optional	GO:0035567	my_own	unknown	optional	unknown	optional	optional	protein	unknown	2023-11-24	FABvM	optional	optional
my_own	18617	GO:0035568	optional	GO:0035568	my_own	unknown	optional	unknown	optional	optional	protein	unknown	2023-11-24	FABvM	optional	optional
my_own	18618	GO:0035569	optional	GO:0035569	my_own	unknown	optional	unknown	optional	optional	protein	unknown	2023-11-24	FABvM	optional	optional
my_own	18619	GO:0035570	optional	GO:0035570	my_own	unknown	optional	unknown	optional	optional	protein	unknown	2023-11-24	FABvM	optional	optional
my_own	18620	GO:0035571	optional	GO:0035571	my_own	unknown	optional	unknown	optional	optional	protein	unknown	2023-11-24	FABvM	optional	optional
my_own	18621	GO:0035572	optional	GO:0035572	my_own	unknown	optional	unknown	optional	optional	protein	unknown	2023-11-24	FABvM	optional	optional
my_own	18622	GO:0035573	optional	GO:0035573	my_own	unknown	optional	unknown	optional	optional	protein	unknown	2023-11-24	FABvM	optional	optional
my_own	18623	GO:0035574	optional	GO:0035574	my_own	unknown	optional	unknown	optional	optional	protein	unknown	2023-11-24	FABvM	optional	optional
my_own	18624	GO:0035575	optional	GO:0035575	my_own	unknown	optional	unknown	optional	optional	protein	unknown	2023-11-24	FABvM	optional	optional
my_own	18625	GO:0035576	optional	GO:0035576	my_own	unknown	optional	unknown	optional	optional	protein	unknown	2023-11-24	FABvM	optional	optional
my_own	18626	GO:0035577	optional	GO:0035577	my_own	unknown	optional	unknown	optional	optional	protein	unknown	2023-11-24	FABvM	optional	optional
my_own	18627	GO:0035578	optional	GO:0035578	my_own	unknown	optional	unknown	optional	optional	protein	unknown	2023-11-24	FABvM	optional	optional
my_own	18628	GO:0035579	optional	GO:0035579	my_own	unknown	optional	unknown	optional	optional	protein	unknown	2023-11-24	FABvM	optional	optional
my_own	18629	GO:0035580	optional	GO:0035580	my_own	unknown	optional	unknown	optional	optional	protein	unknown	2023-11-24	FABvM	optional	optional
my_own	18630	GO:0035581	optional	GO:0035581	my_own	unknown	optional	unknown	optional	optional	protein	unknown	2023-11-24	FABvM	optional	optional
my_own	18631	GO:0035582	optional	GO:0035582	my_own	unknown	optional	unknown	optional	optional	protein	unknown	2023-11-24	FABvM	optional	optional
my_own	18632	GO:0035583	optional	GO:0035583	my_own	unknown	optional	unknown	optional	optional	protein	unknown	2023-11-24	FABvM	optional	optional
my_own	18633	GO:0035584	optional	GO:0035584	my_own	unknown	optional	unknown	optional	optional	protein	unknown	2023-11-24	FABvM	optional	optional
my_own	18634	GO:0035585	optional	GO:0035585	my_own	unknown	optional	unknown	optional	optional	protein	unknown	2023-11-24	FABvM	optional	optional
my_own	18635	GO:0035588	optional	GO:0035588	my_own	unknown	optional	unknown	optional	optional	protein	unknown	2023-11-24	FABvM	optional	optional
my_own	18636	GO:0035589	optional	GO:0035589	my_own	unknown	optional	unknown	optional	optional	protein	unknown	2023-11-24	FABvM	optional	optional
my_own	18637	GO:0035590	optional	GO:0035590	my_own	unknown	optional	unknown	optional	optional	protein	unknown	2023-11-24	FABvM	optional	optional
my_own	18638	GO:0035591	optional	GO:0035591	my_own	unknown	optional	unknown	optional	optional	protein	unknown	2023-11-24	FABvM	optional	optional
my_own	18639	GO:0035592	optional	GO:0035592	my_own	unknown	optional	unknown	optional	optional	protein	unknown	2023-11-24	FABvM	optional	optional
my_own	18640	GO:0035593	optional	GO:0035593	my_own	unknown	optional	unknown	optional	optional	protein	unknown	2023-11-24	FABvM	optional	optional
my_own	18641	GO:0035594	optional	GO:0035594	my_own	unknown	optional	unknown	optional	optional	protein	unknown	2023-11-24	FABvM	optional	optional
my_own	18642	GO:0035595	optional	GO:0035595	my_own	unknown	optional	unknown	optional	optional	protein	unknown	2023-11-24	FABvM	optional	optional
my_own	18643	GO:0035596	optional	GO:0035596	my_own	unknown	optional	unknown	optional	optional	protein	unknown	2023-11-24	FABvM	optional	optional
my_own	18644	GO:0035597	optional	GO:0035597	my_own	unknown	optional	unknown	optional	optional	protein	unknown	2023-11-24	FABvM	optional	optional
my_own	18645	GO:0035598	optional	GO:0035598	my_own	unknown	optional	unknown	optional	optional	protein	unknown	2023-11-24	FABvM	optional	optional
my_own	18646	GO:0035599	optional	GO:0035599	my_own	unknown	optional	unknown	optional	optional	protein	unknown	2023-11-24	FABvM	optional	optional
my_own	18647	GO:0035600	optional	GO:0035600	my_own	unknown	optional	unknown	optional	optional	protein	unknown	2023-11-24	FABvM	optional	optional
my_own	18648	GO:0035601	optional	GO:0035601	my_own	unknown	optional	unknown	optional	optional	protein	unknown	2023-11-24	FABvM	optional	optional
my_own	18649	GO:0035602	optional	GO:0035602	my_own	unknown	optional	unknown	optional	optional	protein	unknown	2023-11-24	FABvM	optional	optional
my_own	18650	GO:0035603	optional	GO:0035603	my_own	unknown	optional	unknown	optional	optional	protein	unknown	2023-11-24	FABvM	optional	optional
my_own	18651	GO:0035604	optional	GO:0035604	my_own	unknown	optional	unknown	optional	optional	protein	unknown	2023-11-24	FABvM	optional	optional
my_own	18652	GO:0035605	optional	GO:0035605	my_own	unknown	optional	unknown	optional	optional	protein	unknown	2023-11-24	FABvM	optional	optional
my_own	18653	GO:0035606	optional	GO:0035606	my_own	unknown	optional	unknown	optional	optional	protein	unknown	2023-11-24	FABvM	optional	optional
my_own	18654	GO:0035607	optional	GO:0035607	my_own	unknown	optional	unknown	optional	optional	protein	unknown	2023-11-24	FABvM	optional	optional
my_own	18655	GO:0035608	optional	GO:0035608	my_own	unknown	optional	unknown	optional	optional	protein	unknown	2023-11-24	FABvM	optional	optional
my_own	18656	GO:0035609	optional	GO:0035609	my_own	unknown	optional	unknown	optional	optional	protein	unknown	2023-11-24	FABvM	optional	optional
my_own	18657	GO:0035610	optional	GO:0035610	my_own	unknown	optional	unknown	optional	optional	protein	unknown	2023-11-24	FABvM	optional	optional
my_own	18658	GO:0035611	optional	GO:0035611	my_own	unknown	optional	unknown	optional	optional	protein	unknown	2023-11-24	FABvM	optional	optional
my_own	18659	GO:0035612	optional	GO:0035612	my_own	unknown	optional	unknown	optional	optional	protein	unknown	2023-11-24	FABvM	optional	optional
my_own	18660	GO:0035613	optional	GO:0035613	my_own	unknown	optional	unknown	optional	optional	protein	unknown	2023-11-24	FABvM	optional	optional
my_own	18661	GO:0035614	optional	GO:0035614	my_own	unknown	optional	unknown	optional	optional	protein	unknown	2023-11-24	FABvM	optional	optional
my_own	18662	GO:0035615	optional	GO:0035615	my_own	unknown	optional	unknown	optional	optional	protein	unknown	2023-11-24	FABvM	optional	optional
my_own	18663	GO:0035616	optional	GO:0035616	my_own	unknown	optional	unknown	optional	optional	protein	unknown	2023-11-24	FABvM	optional	optional
my_own	18664	GO:0035617	optional	GO:0035617	my_own	unknown	optional	unknown	optional	optional	protein	unknown	2023-11-24	FABvM	optional	optional
my_own	18665	GO:0035618	optional	GO:0035618	my_own	unknown	optional	unknown	optional	optional	protein	unknown	2023-11-24	FABvM	optional	optional
my_own	18666	GO:0035619	optional	GO:0035619	my_own	unknown	optional	unknown	optional	optional	protein	unknown	2023-11-24	FABvM	optional	optional
my_own	18667	GO:0035621	optional	GO:0035621	my_own	unknown	optional	unknown	optional	optional	protein	unknown	2023-11-24	FABvM	optional	optional
my_own	18668	GO:0035622	optional	GO:0035622	my_own	unknown	optional	unknown	optional	optional	protein	unknown	2023-11-24	FABvM	optional	optional
my_own	18669	GO:0035623	optional	GO:0035623	my_own	unknown	optional	unknown	optional	optional	protein	unknown	2023-11-24	FABvM	optional	optional
my_own	18670	GO:0035624	optional	GO:0035624	my_own	unknown	optional	unknown	optional	optional	protein	unknown	2023-11-24	FABvM	optional	optional
my_own	18671	GO:0035625	optional	GO:0035625	my_own	unknown	optional	unknown	optional	optional	protein	unknown	2023-11-24	FABvM	optional	optional
my_own	18672	GO:0035626	optional	GO:0035626	my_own	unknown	optional	unknown	optional	optional	protein	unknown	2023-11-24	FABvM	optional	optional
my_own	18673	GO:0035627	optional	GO:0035627	my_own	unknown	optional	unknown	optional	optional	protein	unknown	2023-11-24	FABvM	optional	optional
my_own	18674	GO:0035628	optional	GO:0035628	my_own	unknown	optional	unknown	optional	optional	protein	unknown	2023-11-24	FABvM	optional	optional
my_own	18675	GO:0035629	optional	GO:0035629	my_own	unknown	optional	unknown	optional	optional	protein	unknown	2023-11-24	FABvM	optional	optional
my_own	18676	GO:0035630	optional	GO:0035630	my_own	unknown	optional	unknown	optional	optional	protein	unknown	2023-11-24	FABvM	optional	optional
my_own	18677	GO:0035631	optional	GO:0035631	my_own	unknown	optional	unknown	optional	optional	protein	unknown	2023-11-24	FABvM	optional	optional
my_own	18678	GO:0035632	optional	GO:0035632	my_own	unknown	optional	unknown	optional	optional	protein	unknown	2023-11-24	FABvM	optional	optional
my_own	18679	GO:0035633	optional	GO:0035633	my_own	unknown	optional	unknown	optional	optional	protein	unknown	2023-11-24	FABvM	optional	optional
my_own	18680	GO:0035634	optional	GO:0035634	my_own	unknown	optional	unknown	optional	optional	protein	unknown	2023-11-24	FABvM	optional	optional
my_own	18681	GO:0035635	optional	GO:0035635	my_own	unknown	optional	unknown	optional	optional	protein	unknown	2023-11-24	FABvM	optional	optional
my_own	18682	GO:0035636	optional	GO:0035636	my_own	unknown	optional	unknown	optional	optional	protein	unknown	2023-11-24	FABvM	optional	optional
my_own	18683	GO:0035637	optional	GO:0035637	my_own	unknown	optional	unknown	optional	optional	protein	unknown	2023-11-24	FABvM	optional	optional
my_own	18684	GO:0035639	optional	GO:0035639	my_own	unknown	optional	unknown	optional	optional	protein	unknown	2023-11-24	FABvM	optional	optional
my_own	18685	GO:0035640	optional	GO:0035640	my_own	unknown	optional	unknown	optional	optional	protein	unknown	2023-11-24	FABvM	optional	optional
my_own	18686	GO:0035641	optional	GO:0035641	my_own	unknown	optional	unknown	optional	optional	protein	unknown	2023-11-24	FABvM	optional	optional
my_own	18687	GO:0035642	optional	GO:0035642	my_own	unknown	optional	unknown	optional	optional	protein	unknown	2023-11-24	FABvM	optional	optional
my_own	18688	GO:0035643	optional	GO:0035643	my_own	unknown	optional	unknown	optional	optional	protein	unknown	2023-11-24	FABvM	optional	optional
my_own	18689	GO:0035644	optional	GO:0035644	my_own	unknown	optional	unknown	optional	optional	protein	unknown	2023-11-24	FABvM	optional	optional
my_own	18690	GO:0035645	optional	GO:0035645	my_own	unknown	optional	unknown	optional	optional	protein	unknown	2023-11-24	FABvM	optional	optional
my_own	18691	GO:0035646	optional	GO:0035646	my_own	unknown	optional	unknown	optional	optional	protein	unknown	2023-11-24	FABvM	optional	optional
my_own	18692	GO:0035647	optional	GO:0035647	my_own	unknown	optional	unknown	optional	optional	protein	unknown	2023-11-24	FABvM	optional	optional
my_own	18693	GO:0035648	optional	GO:0035648	my_own	unknown	optional	unknown	optional	optional	protein	unknown	2023-11-24	FABvM	optional	optional
my_own	18694	GO:0035649	optional	GO:0035649	my_own	unknown	optional	unknown	optional	optional	protein	unknown	2023-11-24	FABvM	optional	optional
my_own	18695	GO:0035650	optional	GO:0035650	my_own	unknown	optional	unknown	optional	optional	protein	unknown	2023-11-24	FABvM	optional	optional
my_own	18696	GO:0035651	optional	GO:0035651	my_own	unknown	optional	unknown	optional	optional	protein	unknown	2023-11-24	FABvM	optional	optional
my_own	18697	GO:0035652	optional	GO:0035652	my_own	unknown	optional	unknown	optional	optional	protein	unknown	2023-11-24	FABvM	optional	optional
my_own	18698	GO:0035653	optional	GO:0035653	my_own	unknown	optional	unknown	optional	optional	protein	unknown	2023-11-24	FABvM	optional	optional
my_own	18699	GO:0035654	optional	GO:0035654	my_own	unknown	optional	unknown	optional	optional	protein	unknown	2023-11-24	FABvM	optional	optional
my_own	18700	GO:0035655	optional	GO:0035655	my_own	unknown	optional	unknown	optional	optional	protein	unknown	2023-11-24	FABvM	optional	optional
my_own	18701	GO:0035656	optional	GO:0035656	my_own	unknown	optional	unknown	optional	optional	protein	unknown	2023-11-24	FABvM	optional	optional
my_own	18702	GO:0035657	optional	GO:0035657	my_own	unknown	optional	unknown	optional	optional	protein	unknown	2023-11-24	FABvM	optional	optional
my_own	18703	GO:0035658	optional	GO:0035658	my_own	unknown	optional	unknown	optional	optional	protein	unknown	2023-11-24	FABvM	optional	optional
my_own	18704	GO:0035659	optional	GO:0035659	my_own	unknown	optional	unknown	optional	optional	protein	unknown	2023-11-24	FABvM	optional	optional
my_own	18705	GO:0035660	optional	GO:0035660	my_own	unknown	optional	unknown	optional	optional	protein	unknown	2023-11-24	FABvM	optional	optional
my_own	18706	GO:0035661	optional	GO:0035661	my_own	unknown	optional	unknown	optional	optional	protein	unknown	2023-11-24	FABvM	optional	optional
my_own	18707	GO:0035662	optional	GO:0035662	my_own	unknown	optional	unknown	optional	optional	protein	unknown	2023-11-24	FABvM	optional	optional
my_own	18708	GO:0035663	optional	GO:0035663	my_own	unknown	optional	unknown	optional	optional	protein	unknown	2023-11-24	FABvM	optional	optional
my_own	18709	GO:0035664	optional	GO:0035664	my_own	unknown	optional	unknown	optional	optional	protein	unknown	2023-11-24	FABvM	optional	optional
my_own	18710	GO:0035665	optional	GO:0035665	my_own	unknown	optional	unknown	optional	optional	protein	unknown	2023-11-24	FABvM	optional	optional
my_own	18711	GO:0035666	optional	GO:0035666	my_own	unknown	optional	unknown	optional	optional	protein	unknown	2023-11-24	FABvM	optional	optional
my_own	18712	GO:0035667	optional	GO:0035667	my_own	unknown	optional	unknown	optional	optional	protein	unknown	2023-11-24	FABvM	optional	optional
my_own	18713	GO:0035668	optional	GO:0035668	my_own	unknown	optional	unknown	optional	optional	protein	unknown	2023-11-24	FABvM	optional	optional
my_own	18714	GO:0035669	optional	GO:0035669	my_own	unknown	optional	unknown	optional	optional	protein	unknown	2023-11-24	FABvM	optional	optional
my_own	18715	GO:0035670	optional	GO:0035670	my_own	unknown	optional	unknown	optional	optional	protein	unknown	2023-11-24	FABvM	optional	optional
my_own	18716	GO:0035671	optional	GO:0035671	my_own	unknown	optional	unknown	optional	optional	protein	unknown	2023-11-24	FABvM	optional	optional
my_own	18717	GO:0035672	optional	GO:0035672	my_own	unknown	optional	unknown	optional	optional	protein	unknown	2023-11-24	FABvM	optional	optional
my_own	18718	GO:0035673	optional	GO:0035673	my_own	unknown	optional	unknown	optional	optional	protein	unknown	2023-11-24	FABvM	optional	optional
my_own	18719	GO:0035674	optional	GO:0035674	my_own	unknown	optional	unknown	optional	optional	protein	unknown	2023-11-24	FABvM	optional	optional
my_own	18720	GO:0035675	optional	GO:0035675	my_own	unknown	optional	unknown	optional	optional	protein	unknown	2023-11-24	FABvM	optional	optional
my_own	18721	GO:0035676	optional	GO:0035676	my_own	unknown	optional	unknown	optional	optional	protein	unknown	2023-11-24	FABvM	optional	optional
my_own	18722	GO:0035677	optional	GO:0035677	my_own	unknown	optional	unknown	optional	optional	protein	unknown	2023-11-24	FABvM	optional	optional
my_own	18723	GO:0035678	optional	GO:0035678	my_own	unknown	optional	unknown	optional	optional	protein	unknown	2023-11-24	FABvM	optional	optional
my_own	18724	GO:0035679	optional	GO:0035679	my_own	unknown	optional	unknown	optional	optional	protein	unknown	2023-11-24	FABvM	optional	optional
my_own	18725	GO:0035680	optional	GO:0035680	my_own	unknown	optional	unknown	optional	optional	protein	unknown	2023-11-24	FABvM	optional	optional
my_own	18726	GO:0035681	optional	GO:0035681	my_own	unknown	optional	unknown	optional	optional	protein	unknown	2023-11-24	FABvM	optional	optional
my_own	18727	GO:0035682	optional	GO:0035682	my_own	unknown	optional	unknown	optional	optional	protein	unknown	2023-11-24	FABvM	optional	optional
my_own	18728	GO:0035683	optional	GO:0035683	my_own	unknown	optional	unknown	optional	optional	protein	unknown	2023-11-24	FABvM	optional	optional
my_own	18729	GO:0035684	optional	GO:0035684	my_own	unknown	optional	unknown	optional	optional	protein	unknown	2023-11-24	FABvM	optional	optional
my_own	18730	GO:0035685	optional	GO:0035685	my_own	unknown	optional	unknown	optional	optional	protein	unknown	2023-11-24	FABvM	optional	optional
my_own	18731	GO:0035686	optional	GO:0035686	my_own	unknown	optional	unknown	optional	optional	protein	unknown	2023-11-24	FABvM	optional	optional
my_own	18732	GO:0035687	optional	GO:0035687	my_own	unknown	optional	unknown	optional	optional	protein	unknown	2023-11-24	FABvM	optional	optional
my_own	18733	GO:0035688	optional	GO:0035688	my_own	unknown	optional	unknown	optional	optional	protein	unknown	2023-11-24	FABvM	optional	optional
my_own	18734	GO:0035689	optional	GO:0035689	my_own	unknown	optional	unknown	optional	optional	protein	unknown	2023-11-24	FABvM	optional	optional
my_own	18735	GO:0035691	optional	GO:0035691	my_own	unknown	optional	unknown	optional	optional	protein	unknown	2023-11-24	FABvM	optional	optional
my_own	18736	GO:0035692	optional	GO:0035692	my_own	unknown	optional	unknown	optional	optional	protein	unknown	2023-11-24	FABvM	optional	optional
my_own	18737	GO:0035693	optional	GO:0035693	my_own	unknown	optional	unknown	optional	optional	protein	unknown	2023-11-24	FABvM	optional	optional
my_own	18738	GO:0035694	optional	GO:0035694	my_own	unknown	optional	unknown	optional	optional	protein	unknown	2023-11-24	FABvM	optional	optional
my_own	18739	GO:0035695	optional	GO:0035695	my_own	unknown	optional	unknown	optional	optional	protein	unknown	2023-11-24	FABvM	optional	optional
my_own	18740	GO:0035696	optional	GO:0035696	my_own	unknown	optional	unknown	optional	optional	protein	unknown	2023-11-24	FABvM	optional	optional
my_own	18741	GO:0035697	optional	GO:0035697	my_own	unknown	optional	unknown	optional	optional	protein	unknown	2023-11-24	FABvM	optional	optional
my_own	18742	GO:0035698	optional	GO:0035698	my_own	unknown	optional	unknown	optional	optional	protein	unknown	2023-11-24	FABvM	optional	optional
my_own	18743	GO:0035699	optional	GO:0035699	my_own	unknown	optional	unknown	optional	optional	protein	unknown	2023-11-24	FABvM	optional	optional
my_own	18744	GO:0035700	optional	GO:0035700	my_own	unknown	optional	unknown	optional	optional	protein	unknown	2023-11-24	FABvM	optional	optional
my_own	18745	GO:0035701	optional	GO:0035701	my_own	unknown	optional	unknown	optional	optional	protein	unknown	2023-11-24	FABvM	optional	optional
my_own	18746	GO:0035702	optional	GO:0035702	my_own	unknown	optional	unknown	optional	optional	protein	unknown	2023-11-24	FABvM	optional	optional
my_own	18747	GO:0035703	optional	GO:0035703	my_own	unknown	optional	unknown	optional	optional	protein	unknown	2023-11-24	FABvM	optional	optional
my_own	18748	GO:0035704	optional	GO:0035704	my_own	unknown	optional	unknown	optional	optional	protein	unknown	2023-11-24	FABvM	optional	optional
my_own	18749	GO:0035705	optional	GO:0035705	my_own	unknown	optional	unknown	optional	optional	protein	unknown	2023-11-24	FABvM	optional	optional
my_own	18750	GO:0035706	optional	GO:0035706	my_own	unknown	optional	unknown	optional	optional	protein	unknown	2023-11-24	FABvM	optional	optional
my_own	18751	GO:0035707	optional	GO:0035707	my_own	unknown	optional	unknown	optional	optional	protein	unknown	2023-11-24	FABvM	optional	optional
my_own	18752	GO:0035708	optional	GO:0035708	my_own	unknown	optional	unknown	optional	optional	protein	unknown	2023-11-24	FABvM	optional	optional
my_own	18753	GO:0035709	optional	GO:0035709	my_own	unknown	optional	unknown	optional	optional	protein	unknown	2023-11-24	FABvM	optional	optional
my_own	18754	GO:0035710	optional	GO:0035710	my_own	unknown	optional	unknown	optional	optional	protein	unknown	2023-11-24	FABvM	optional	optional
my_own	18755	GO:0035711	optional	GO:0035711	my_own	unknown	optional	unknown	optional	optional	protein	unknown	2023-11-24	FABvM	optional	optional
my_own	18756	GO:0035712	optional	GO:0035712	my_own	unknown	optional	unknown	optional	optional	protein	unknown	2023-11-24	FABvM	optional	optional
my_own	18757	GO:0035713	optional	GO:0035713	my_own	unknown	optional	unknown	optional	optional	protein	unknown	2023-11-24	FABvM	optional	optional
my_own	18758	GO:0035714	optional	GO:0035714	my_own	unknown	optional	unknown	optional	optional	protein	unknown	2023-11-24	FABvM	optional	optional
my_own	18759	GO:0035715	optional	GO:0035715	my_own	unknown	optional	unknown	optional	optional	protein	unknown	2023-11-24	FABvM	optional	optional
my_own	18760	GO:0035716	optional	GO:0035716	my_own	unknown	optional	unknown	optional	optional	protein	unknown	2023-11-24	FABvM	optional	optional
my_own	18761	GO:0035717	optional	GO:0035717	my_own	unknown	optional	unknown	optional	optional	protein	unknown	2023-11-24	FABvM	optional	optional
my_own	18762	GO:0035718	optional	GO:0035718	my_own	unknown	optional	unknown	optional	optional	protein	unknown	2023-11-24	FABvM	optional	optional
my_own	18763	GO:0035719	optional	GO:0035719	my_own	unknown	optional	unknown	optional	optional	protein	unknown	2023-11-24	FABvM	optional	optional
my_own	18764	GO:0035720	optional	GO:0035720	my_own	unknown	optional	unknown	optional	optional	protein	unknown	2023-11-24	FABvM	optional	optional
my_own	18765	GO:0035721	optional	GO:0035721	my_own	unknown	optional	unknown	optional	optional	protein	unknown	2023-11-24	FABvM	optional	optional
my_own	18766	GO:0035722	optional	GO:0035722	my_own	unknown	optional	unknown	optional	optional	protein	unknown	2023-11-24	FABvM	optional	optional
my_own	18767	GO:0035723	optional	GO:0035723	my_own	unknown	optional	unknown	optional	optional	protein	unknown	2023-11-24	FABvM	optional	optional
my_own	18768	GO:0035724	optional	GO:0035724	my_own	unknown	optional	unknown	optional	optional	protein	unknown	2023-11-24	FABvM	optional	optional
my_own	18769	GO:0035725	optional	GO:0035725	my_own	unknown	optional	unknown	optional	optional	protein	unknown	2023-11-24	FABvM	optional	optional
my_own	18770	GO:0035726	optional	GO:0035726	my_own	unknown	optional	unknown	optional	optional	protein	unknown	2023-11-24	FABvM	optional	optional
my_own	18771	GO:0035727	optional	GO:0035727	my_own	unknown	optional	unknown	optional	optional	protein	unknown	2023-11-24	FABvM	optional	optional
my_own	18772	GO:0035728	optional	GO:0035728	my_own	unknown	optional	unknown	optional	optional	protein	unknown	2023-11-24	FABvM	optional	optional
my_own	18773	GO:0035729	optional	GO:0035729	my_own	unknown	optional	unknown	optional	optional	protein	unknown	2023-11-24	FABvM	optional	optional
my_own	18774	GO:0035730	optional	GO:0035730	my_own	unknown	optional	unknown	optional	optional	protein	unknown	2023-11-24	FABvM	optional	optional
my_own	18775	GO:0035731	optional	GO:0035731	my_own	unknown	optional	unknown	optional	optional	protein	unknown	2023-11-24	FABvM	optional	optional
my_own	18776	GO:0035732	optional	GO:0035732	my_own	unknown	optional	unknown	optional	optional	protein	unknown	2023-11-24	FABvM	optional	optional
my_own	18777	GO:0035733	optional	GO:0035733	my_own	unknown	optional	unknown	optional	optional	protein	unknown	2023-11-24	FABvM	optional	optional
my_own	18778	GO:0035735	optional	GO:0035735	my_own	unknown	optional	unknown	optional	optional	protein	unknown	2023-11-24	FABvM	optional	optional
my_own	18779	GO:0035736	optional	GO:0035736	my_own	unknown	optional	unknown	optional	optional	protein	unknown	2023-11-24	FABvM	optional	optional
my_own	18780	GO:0035737	optional	GO:0035737	my_own	unknown	optional	unknown	optional	optional	protein	unknown	2023-11-24	FABvM	optional	optional
my_own	18781	GO:0035738	optional	GO:0035738	my_own	unknown	optional	unknown	optional	optional	protein	unknown	2023-11-24	FABvM	optional	optional
my_own	18782	GO:0035739	optional	GO:0035739	my_own	unknown	optional	unknown	optional	optional	protein	unknown	2023-11-24	FABvM	optional	optional
my_own	18783	GO:0035740	optional	GO:0035740	my_own	unknown	optional	unknown	optional	optional	protein	unknown	2023-11-24	FABvM	optional	optional
my_own	18784	GO:0035741	optional	GO:0035741	my_own	unknown	optional	unknown	optional	optional	protein	unknown	2023-11-24	FABvM	optional	optional
my_own	18785	GO:0035742	optional	GO:0035742	my_own	unknown	optional	unknown	optional	optional	protein	unknown	2023-11-24	FABvM	optional	optional
my_own	18786	GO:0035743	optional	GO:0035743	my_own	unknown	optional	unknown	optional	optional	protein	unknown	2023-11-24	FABvM	optional	optional
my_own	18787	GO:0035744	optional	GO:0035744	my_own	unknown	optional	unknown	optional	optional	protein	unknown	2023-11-24	FABvM	optional	optional
my_own	18788	GO:0035745	optional	GO:0035745	my_own	unknown	optional	unknown	optional	optional	protein	unknown	2023-11-24	FABvM	optional	optional
my_own	18789	GO:0035746	optional	GO:0035746	my_own	unknown	optional	unknown	optional	optional	protein	unknown	2023-11-24	FABvM	optional	optional
my_own	18790	GO:0035747	optional	GO:0035747	my_own	unknown	optional	unknown	optional	optional	protein	unknown	2023-11-24	FABvM	optional	optional
my_own	18791	GO:0035748	optional	GO:0035748	my_own	unknown	optional	unknown	optional	optional	protein	unknown	2023-11-24	FABvM	optional	optional
my_own	18792	GO:0035749	optional	GO:0035749	my_own	unknown	optional	unknown	optional	optional	protein	unknown	2023-11-24	FABvM	optional	optional
my_own	18793	GO:0035750	optional	GO:0035750	my_own	unknown	optional	unknown	optional	optional	protein	unknown	2023-11-24	FABvM	optional	optional
my_own	18794	GO:0035751	optional	GO:0035751	my_own	unknown	optional	unknown	optional	optional	protein	unknown	2023-11-24	FABvM	optional	optional
my_own	18795	GO:0035752	optional	GO:0035752	my_own	unknown	optional	unknown	optional	optional	protein	unknown	2023-11-24	FABvM	optional	optional
my_own	18796	GO:0035753	optional	GO:0035753	my_own	unknown	optional	unknown	optional	optional	protein	unknown	2023-11-24	FABvM	optional	optional
my_own	18797	GO:0035754	optional	GO:0035754	my_own	unknown	optional	unknown	optional	optional	protein	unknown	2023-11-24	FABvM	optional	optional
my_own	18798	GO:0035755	optional	GO:0035755	my_own	unknown	optional	unknown	optional	optional	protein	unknown	2023-11-24	FABvM	optional	optional
my_own	18799	GO:0035756	optional	GO:0035756	my_own	unknown	optional	unknown	optional	optional	protein	unknown	2023-11-24	FABvM	optional	optional
my_own	18800	GO:0035757	optional	GO:0035757	my_own	unknown	optional	unknown	optional	optional	protein	unknown	2023-11-24	FABvM	optional	optional
my_own	18801	GO:0035758	optional	GO:0035758	my_own	unknown	optional	unknown	optional	optional	protein	unknown	2023-11-24	FABvM	optional	optional
my_own	18802	GO:0035759	optional	GO:0035759	my_own	unknown	optional	unknown	optional	optional	protein	unknown	2023-11-24	FABvM	optional	optional
my_own	18803	GO:0035760	optional	GO:0035760	my_own	unknown	optional	unknown	optional	optional	protein	unknown	2023-11-24	FABvM	optional	optional
my_own	18804	GO:0035761	optional	GO:0035761	my_own	unknown	optional	unknown	optional	optional	protein	unknown	2023-11-24	FABvM	optional	optional
my_own	18805	GO:0035762	optional	GO:0035762	my_own	unknown	optional	unknown	optional	optional	protein	unknown	2023-11-24	FABvM	optional	optional
my_own	18806	GO:0035763	optional	GO:0035763	my_own	unknown	optional	unknown	optional	optional	protein	unknown	2023-11-24	FABvM	optional	optional
my_own	18807	GO:0035764	optional	GO:0035764	my_own	unknown	optional	unknown	optional	optional	protein	unknown	2023-11-24	FABvM	optional	optional
my_own	18808	GO:0035765	optional	GO:0035765	my_own	unknown	optional	unknown	optional	optional	protein	unknown	2023-11-24	FABvM	optional	optional
my_own	18809	GO:0035766	optional	GO:0035766	my_own	unknown	optional	unknown	optional	optional	protein	unknown	2023-11-24	FABvM	optional	optional
my_own	18810	GO:0035767	optional	GO:0035767	my_own	unknown	optional	unknown	optional	optional	protein	unknown	2023-11-24	FABvM	optional	optional
my_own	18811	GO:0035768	optional	GO:0035768	my_own	unknown	optional	unknown	optional	optional	protein	unknown	2023-11-24	FABvM	optional	optional
my_own	18812	GO:0035769	optional	GO:0035769	my_own	unknown	optional	unknown	optional	optional	protein	unknown	2023-11-24	FABvM	optional	optional
my_own	18813	GO:0035770	optional	GO:0035770	my_own	unknown	optional	unknown	optional	optional	protein	unknown	2023-11-24	FABvM	optional	optional
my_own	18814	GO:0035771	optional	GO:0035771	my_own	unknown	optional	unknown	optional	optional	protein	unknown	2023-11-24	FABvM	optional	optional
my_own	18815	GO:0035772	optional	GO:0035772	my_own	unknown	optional	unknown	optional	optional	protein	unknown	2023-11-24	FABvM	optional	optional
my_own	18816	GO:0035773	optional	GO:0035773	my_own	unknown	optional	unknown	optional	optional	protein	unknown	2023-11-24	FABvM	optional	optional
my_own	18817	GO:0035774	optional	GO:0035774	my_own	unknown	optional	unknown	optional	optional	protein	unknown	2023-11-24	FABvM	optional	optional
my_own	18818	GO:0035775	optional	GO:0035775	my_own	unknown	optional	unknown	optional	optional	protein	unknown	2023-11-24	FABvM	optional	optional
my_own	18819	GO:0035776	optional	GO:0035776	my_own	unknown	optional	unknown	optional	optional	protein	unknown	2023-11-24	FABvM	optional	optional
my_own	18820	GO:0035777	optional	GO:0035777	my_own	unknown	optional	unknown	optional	optional	protein	unknown	2023-11-24	FABvM	optional	optional
my_own	18821	GO:0035778	optional	GO:0035778	my_own	unknown	optional	unknown	optional	optional	protein	unknown	2023-11-24	FABvM	optional	optional
my_own	18822	GO:0035779	optional	GO:0035779	my_own	unknown	optional	unknown	optional	optional	protein	unknown	2023-11-24	FABvM	optional	optional
my_own	18823	GO:0035780	optional	GO:0035780	my_own	unknown	optional	unknown	optional	optional	protein	unknown	2023-11-24	FABvM	optional	optional
my_own	18824	GO:0035781	optional	GO:0035781	my_own	unknown	optional	unknown	optional	optional	protein	unknown	2023-11-24	FABvM	optional	optional
my_own	18825	GO:0035782	optional	GO:0035782	my_own	unknown	optional	unknown	optional	optional	protein	unknown	2023-11-24	FABvM	optional	optional
my_own	18826	GO:0035783	optional	GO:0035783	my_own	unknown	optional	unknown	optional	optional	protein	unknown	2023-11-24	FABvM	optional	optional
my_own	18827	GO:0035784	optional	GO:0035784	my_own	unknown	optional	unknown	optional	optional	protein	unknown	2023-11-24	FABvM	optional	optional
my_own	18828	GO:0035785	optional	GO:0035785	my_own	unknown	optional	unknown	optional	optional	protein	unknown	2023-11-24	FABvM	optional	optional
my_own	18829	GO:0035787	optional	GO:0035787	my_own	unknown	optional	unknown	optional	optional	protein	unknown	2023-11-24	FABvM	optional	optional
my_own	18830	GO:0035788	optional	GO:0035788	my_own	unknown	optional	unknown	optional	optional	protein	unknown	2023-11-24	FABvM	optional	optional
my_own	18831	GO:0035789	optional	GO:0035789	my_own	unknown	optional	unknown	optional	optional	protein	unknown	2023-11-24	FABvM	optional	optional
my_own	18832	GO:0035790	optional	GO:0035790	my_own	unknown	optional	unknown	optional	optional	protein	unknown	2023-11-24	FABvM	optional	optional
my_own	18833	GO:0035791	optional	GO:0035791	my_own	unknown	optional	unknown	optional	optional	protein	unknown	2023-11-24	FABvM	optional	optional
my_own	18834	GO:0035792	optional	GO:0035792	my_own	unknown	optional	unknown	optional	optional	protein	unknown	2023-11-24	FABvM	optional	optional
my_own	18835	GO:0035793	optional	GO:0035793	my_own	unknown	optional	unknown	optional	optional	protein	unknown	2023-11-24	FABvM	optional	optional
my_own	18836	GO:0035794	optional	GO:0035794	my_own	unknown	optional	unknown	optional	optional	protein	unknown	2023-11-24	FABvM	optional	optional
my_own	18837	GO:0035795	optional	GO:0035795	my_own	unknown	optional	unknown	optional	optional	protein	unknown	2023-11-24	FABvM	optional	optional
my_own	18838	GO:0035796	optional	GO:0035796	my_own	unknown	optional	unknown	optional	optional	protein	unknown	2023-11-24	FABvM	optional	optional
my_own	18839	GO:0035797	optional	GO:0035797	my_own	unknown	optional	unknown	optional	optional	protein	unknown	2023-11-24	FABvM	optional	optional
my_own	18840	GO:0035798	optional	GO:0035798	my_own	unknown	optional	unknown	optional	optional	protein	unknown	2023-11-24	FABvM	optional	optional
my_own	18841	GO:0035799	optional	GO:0035799	my_own	unknown	optional	unknown	optional	optional	protein	unknown	2023-11-24	FABvM	optional	optional
my_own	18842	GO:0035800	optional	GO:0035800	my_own	unknown	optional	unknown	optional	optional	protein	unknown	2023-11-24	FABvM	optional	optional
my_own	18843	GO:0035801	optional	GO:0035801	my_own	unknown	optional	unknown	optional	optional	protein	unknown	2023-11-24	FABvM	optional	optional
my_own	18844	GO:0035802	optional	GO:0035802	my_own	unknown	optional	unknown	optional	optional	protein	unknown	2023-11-24	FABvM	optional	optional
my_own	18845	GO:0035803	optional	GO:0035803	my_own	unknown	optional	unknown	optional	optional	protein	unknown	2023-11-24	FABvM	optional	optional
my_own	18846	GO:0035804	optional	GO:0035804	my_own	unknown	optional	unknown	optional	optional	protein	unknown	2023-11-24	FABvM	optional	optional
my_own	18847	GO:0035805	optional	GO:0035805	my_own	unknown	optional	unknown	optional	optional	protein	unknown	2023-11-24	FABvM	optional	optional
my_own	18848	GO:0035806	optional	GO:0035806	my_own	unknown	optional	unknown	optional	optional	protein	unknown	2023-11-24	FABvM	optional	optional
my_own	18849	GO:0035807	optional	GO:0035807	my_own	unknown	optional	unknown	optional	optional	protein	unknown	2023-11-24	FABvM	optional	optional
my_own	18850	GO:0035808	optional	GO:0035808	my_own	unknown	optional	unknown	optional	optional	protein	unknown	2023-11-24	FABvM	optional	optional
my_own	18851	GO:0035809	optional	GO:0035809	my_own	unknown	optional	unknown	optional	optional	protein	unknown	2023-11-24	FABvM	optional	optional
my_own	18852	GO:0035810	optional	GO:0035810	my_own	unknown	optional	unknown	optional	optional	protein	unknown	2023-11-24	FABvM	optional	optional
my_own	18853	GO:0035811	optional	GO:0035811	my_own	unknown	optional	unknown	optional	optional	protein	unknown	2023-11-24	FABvM	optional	optional
my_own	18854	GO:0035812	optional	GO:0035812	my_own	unknown	optional	unknown	optional	optional	protein	unknown	2023-11-24	FABvM	optional	optional
my_own	18855	GO:0035813	optional	GO:0035813	my_own	unknown	optional	unknown	optional	optional	protein	unknown	2023-11-24	FABvM	optional	optional
my_own	18856	GO:0035814	optional	GO:0035814	my_own	unknown	optional	unknown	optional	optional	protein	unknown	2023-11-24	FABvM	optional	optional
my_own	18857	GO:0035815	optional	GO:0035815	my_own	unknown	optional	unknown	optional	optional	protein	unknown	2023-11-24	FABvM	optional	optional
my_own	18858	GO:0035816	optional	GO:0035816	my_own	unknown	optional	unknown	optional	optional	protein	unknown	2023-11-24	FABvM	optional	optional
my_own	18859	GO:0035817	optional	GO:0035817	my_own	unknown	optional	unknown	optional	optional	protein	unknown	2023-11-24	FABvM	optional	optional
my_own	18860	GO:0035818	optional	GO:0035818	my_own	unknown	optional	unknown	optional	optional	protein	unknown	2023-11-24	FABvM	optional	optional
my_own	18861	GO:0035819	optional	GO:0035819	my_own	unknown	optional	unknown	optional	optional	protein	unknown	2023-11-24	FABvM	optional	optional
my_own	18862	GO:0035820	optional	GO:0035820	my_own	unknown	optional	unknown	optional	optional	protein	unknown	2023-11-24	FABvM	optional	optional
my_own	18863	GO:0035821	optional	GO:0035821	my_own	unknown	optional	unknown	optional	optional	protein	unknown	2023-11-24	FABvM	optional	optional
my_own	18864	GO:0035822	optional	GO:0035822	my_own	unknown	optional	unknown	optional	optional	protein	unknown	2023-11-24	FABvM	optional	optional
my_own	18865	GO:0035823	optional	GO:0035823	my_own	unknown	optional	unknown	optional	optional	protein	unknown	2023-11-24	FABvM	optional	optional
my_own	18866	GO:0035824	optional	GO:0035824	my_own	unknown	optional	unknown	optional	optional	protein	unknown	2023-11-24	FABvM	optional	optional
my_own	18867	GO:0035825	optional	GO:0035825	my_own	unknown	optional	unknown	optional	optional	protein	unknown	2023-11-24	FABvM	optional	optional
my_own	18868	GO:0035826	optional	GO:0035826	my_own	unknown	optional	unknown	optional	optional	protein	unknown	2023-11-24	FABvM	optional	optional
my_own	18869	GO:0035827	optional	GO:0035827	my_own	unknown	optional	unknown	optional	optional	protein	unknown	2023-11-24	FABvM	optional	optional
my_own	18870	GO:0035828	optional	GO:0035828	my_own	unknown	optional	unknown	optional	optional	protein	unknown	2023-11-24	FABvM	optional	optional
my_own	18871	GO:0035829	optional	GO:0035829	my_own	unknown	optional	unknown	optional	optional	protein	unknown	2023-11-24	FABvM	optional	optional
my_own	18872	GO:0035830	optional	GO:0035830	my_own	unknown	optional	unknown	optional	optional	protein	unknown	2023-11-24	FABvM	optional	optional
my_own	18873	GO:0035831	optional	GO:0035831	my_own	unknown	optional	unknown	optional	optional	protein	unknown	2023-11-24	FABvM	optional	optional
my_own	18874	GO:0035832	optional	GO:0035832	my_own	unknown	optional	unknown	optional	optional	protein	unknown	2023-11-24	FABvM	optional	optional
my_own	18875	GO:0035833	optional	GO:0035833	my_own	unknown	optional	unknown	optional	optional	protein	unknown	2023-11-24	FABvM	optional	optional
my_own	18876	GO:0035834	optional	GO:0035834	my_own	unknown	optional	unknown	optional	optional	protein	unknown	2023-11-24	FABvM	optional	optional
my_own	18877	GO:0035835	optional	GO:0035835	my_own	unknown	optional	unknown	optional	optional	protein	unknown	2023-11-24	FABvM	optional	optional
my_own	18878	GO:0035836	optional	GO:0035836	my_own	unknown	optional	unknown	optional	optional	protein	unknown	2023-11-24	FABvM	optional	optional
my_own	18879	GO:0035837	optional	GO:0035837	my_own	unknown	optional	unknown	optional	optional	protein	unknown	2023-11-24	FABvM	optional	optional
my_own	18880	GO:0035838	optional	GO:0035838	my_own	unknown	optional	unknown	optional	optional	protein	unknown	2023-11-24	FABvM	optional	optional
my_own	18881	GO:0035839	optional	GO:0035839	my_own	unknown	optional	unknown	optional	optional	protein	unknown	2023-11-24	FABvM	optional	optional
my_own	18882	GO:0035840	optional	GO:0035840	my_own	unknown	optional	unknown	optional	optional	protein	unknown	2023-11-24	FABvM	optional	optional
my_own	18883	GO:0035841	optional	GO:0035841	my_own	unknown	optional	unknown	optional	optional	protein	unknown	2023-11-24	FABvM	optional	optional
my_own	18884	GO:0035842	optional	GO:0035842	my_own	unknown	optional	unknown	optional	optional	protein	unknown	2023-11-24	FABvM	optional	optional
my_own	18885	GO:0035843	optional	GO:0035843	my_own	unknown	optional	unknown	optional	optional	protein	unknown	2023-11-24	FABvM	optional	optional
my_own	18886	GO:0035844	optional	GO:0035844	my_own	unknown	optional	unknown	optional	optional	protein	unknown	2023-11-24	FABvM	optional	optional
my_own	18887	GO:0035845	optional	GO:0035845	my_own	unknown	optional	unknown	optional	optional	protein	unknown	2023-11-24	FABvM	optional	optional
my_own	18888	GO:0035846	optional	GO:0035846	my_own	unknown	optional	unknown	optional	optional	protein	unknown	2023-11-24	FABvM	optional	optional
my_own	18889	GO:0035847	optional	GO:0035847	my_own	unknown	optional	unknown	optional	optional	protein	unknown	2023-11-24	FABvM	optional	optional
my_own	18890	GO:0035848	optional	GO:0035848	my_own	unknown	optional	unknown	optional	optional	protein	unknown	2023-11-24	FABvM	optional	optional
my_own	18891	GO:0035849	optional	GO:0035849	my_own	unknown	optional	unknown	optional	optional	protein	unknown	2023-11-24	FABvM	optional	optional
my_own	18892	GO:0035850	optional	GO:0035850	my_own	unknown	optional	unknown	optional	optional	protein	unknown	2023-11-24	FABvM	optional	optional
my_own	18893	GO:0035851	optional	GO:0035851	my_own	unknown	optional	unknown	optional	optional	protein	unknown	2023-11-24	FABvM	optional	optional
my_own	18894	GO:0035852	optional	GO:0035852	my_own	unknown	optional	unknown	optional	optional	protein	unknown	2023-11-24	FABvM	optional	optional
my_own	18895	GO:0035853	optional	GO:0035853	my_own	unknown	optional	unknown	optional	optional	protein	unknown	2023-11-24	FABvM	optional	optional
my_own	18896	GO:0035854	optional	GO:0035854	my_own	unknown	optional	unknown	optional	optional	protein	unknown	2023-11-24	FABvM	optional	optional
my_own	18897	GO:0035855	optional	GO:0035855	my_own	unknown	optional	unknown	optional	optional	protein	unknown	2023-11-24	FABvM	optional	optional
my_own	18898	GO:0035857	optional	GO:0035857	my_own	unknown	optional	unknown	optional	optional	protein	unknown	2023-11-24	FABvM	optional	optional
my_own	18899	GO:0035858	optional	GO:0035858	my_own	unknown	optional	unknown	optional	optional	protein	unknown	2023-11-24	FABvM	optional	optional
my_own	18900	GO:0035859	optional	GO:0035859	my_own	unknown	optional	unknown	optional	optional	protein	unknown	2023-11-24	FABvM	optional	optional
my_own	18901	GO:0035860	optional	GO:0035860	my_own	unknown	optional	unknown	optional	optional	protein	unknown	2023-11-24	FABvM	optional	optional
my_own	18902	GO:0035861	optional	GO:0035861	my_own	unknown	optional	unknown	optional	optional	protein	unknown	2023-11-24	FABvM	optional	optional
my_own	18903	GO:0035862	optional	GO:0035862	my_own	unknown	optional	unknown	optional	optional	protein	unknown	2023-11-24	FABvM	optional	optional
my_own	18904	GO:0035863	optional	GO:0035863	my_own	unknown	optional	unknown	optional	optional	protein	unknown	2023-11-24	FABvM	optional	optional
my_own	18905	GO:0035864	optional	GO:0035864	my_own	unknown	optional	unknown	optional	optional	protein	unknown	2023-11-24	FABvM	optional	optional
my_own	18906	GO:0035865	optional	GO:0035865	my_own	unknown	optional	unknown	optional	optional	protein	unknown	2023-11-24	FABvM	optional	optional
my_own	18907	GO:0035866	optional	GO:0035866	my_own	unknown	optional	unknown	optional	optional	protein	unknown	2023-11-24	FABvM	optional	optional
my_own	18908	GO:0035867	optional	GO:0035867	my_own	unknown	optional	unknown	optional	optional	protein	unknown	2023-11-24	FABvM	optional	optional
my_own	18909	GO:0035868	optional	GO:0035868	my_own	unknown	optional	unknown	optional	optional	protein	unknown	2023-11-24	FABvM	optional	optional
my_own	18910	GO:0035869	optional	GO:0035869	my_own	unknown	optional	unknown	optional	optional	protein	unknown	2023-11-24	FABvM	optional	optional
my_own	18911	GO:0035870	optional	GO:0035870	my_own	unknown	optional	unknown	optional	optional	protein	unknown	2023-11-24	FABvM	optional	optional
my_own	18912	GO:0035871	optional	GO:0035871	my_own	unknown	optional	unknown	optional	optional	protein	unknown	2023-11-24	FABvM	optional	optional
my_own	18913	GO:0035872	optional	GO:0035872	my_own	unknown	optional	unknown	optional	optional	protein	unknown	2023-11-24	FABvM	optional	optional
my_own	18914	GO:0035873	optional	GO:0035873	my_own	unknown	optional	unknown	optional	optional	protein	unknown	2023-11-24	FABvM	optional	optional
my_own	18915	GO:0035874	optional	GO:0035874	my_own	unknown	optional	unknown	optional	optional	protein	unknown	2023-11-24	FABvM	optional	optional
my_own	18916	GO:0035875	optional	GO:0035875	my_own	unknown	optional	unknown	optional	optional	protein	unknown	2023-11-24	FABvM	optional	optional
my_own	18917	GO:0035876	optional	GO:0035876	my_own	unknown	optional	unknown	optional	optional	protein	unknown	2023-11-24	FABvM	optional	optional
my_own	18918	GO:0035877	optional	GO:0035877	my_own	unknown	optional	unknown	optional	optional	protein	unknown	2023-11-24	FABvM	optional	optional
my_own	18919	GO:0035878	optional	GO:0035878	my_own	unknown	optional	unknown	optional	optional	protein	unknown	2023-11-24	FABvM	optional	optional
my_own	18920	GO:0035879	optional	GO:0035879	my_own	unknown	optional	unknown	optional	optional	protein	unknown	2023-11-24	FABvM	optional	optional
my_own	18921	GO:0035880	optional	GO:0035880	my_own	unknown	optional	unknown	optional	optional	protein	unknown	2023-11-24	FABvM	optional	optional
my_own	18922	GO:0035881	optional	GO:0035881	my_own	unknown	optional	unknown	optional	optional	protein	unknown	2023-11-24	FABvM	optional	optional
my_own	18923	GO:0035882	optional	GO:0035882	my_own	unknown	optional	unknown	optional	optional	protein	unknown	2023-11-24	FABvM	optional	optional
my_own	18924	GO:0035883	optional	GO:0035883	my_own	unknown	optional	unknown	optional	optional	protein	unknown	2023-11-24	FABvM	optional	optional
my_own	18925	GO:0035884	optional	GO:0035884	my_own	unknown	optional	unknown	optional	optional	protein	unknown	2023-11-24	FABvM	optional	optional
my_own	18926	GO:0035885	optional	GO:0035885	my_own	unknown	optional	unknown	optional	optional	protein	unknown	2023-11-24	FABvM	optional	optional
my_own	18927	GO:0035886	optional	GO:0035886	my_own	unknown	optional	unknown	optional	optional	protein	unknown	2023-11-24	FABvM	optional	optional
my_own	18928	GO:0035887	optional	GO:0035887	my_own	unknown	optional	unknown	optional	optional	protein	unknown	2023-11-24	FABvM	optional	optional
my_own	18929	GO:0035888	optional	GO:0035888	my_own	unknown	optional	unknown	optional	optional	protein	unknown	2023-11-24	FABvM	optional	optional
my_own	18930	GO:0035889	optional	GO:0035889	my_own	unknown	optional	unknown	optional	optional	protein	unknown	2023-11-24	FABvM	optional	optional
my_own	18931	GO:0035891	optional	GO:0035891	my_own	unknown	optional	unknown	optional	optional	protein	unknown	2023-11-24	FABvM	optional	optional
my_own	18932	GO:0035892	optional	GO:0035892	my_own	unknown	optional	unknown	optional	optional	protein	unknown	2023-11-24	FABvM	optional	optional
my_own	18933	GO:0035893	optional	GO:0035893	my_own	unknown	optional	unknown	optional	optional	protein	unknown	2023-11-24	FABvM	optional	optional
my_own	18934	GO:0035894	optional	GO:0035894	my_own	unknown	optional	unknown	optional	optional	protein	unknown	2023-11-24	FABvM	optional	optional
my_own	18935	GO:0035895	optional	GO:0035895	my_own	unknown	optional	unknown	optional	optional	protein	unknown	2023-11-24	FABvM	optional	optional
my_own	18936	GO:0035896	optional	GO:0035896	my_own	unknown	optional	unknown	optional	optional	protein	unknown	2023-11-24	FABvM	optional	optional
my_own	18937	GO:0035897	optional	GO:0035897	my_own	unknown	optional	unknown	optional	optional	protein	unknown	2023-11-24	FABvM	optional	optional
my_own	18938	GO:0035898	optional	GO:0035898	my_own	unknown	optional	unknown	optional	optional	protein	unknown	2023-11-24	FABvM	optional	optional
my_own	18939	GO:0035899	optional	GO:0035899	my_own	unknown	optional	unknown	optional	optional	protein	unknown	2023-11-24	FABvM	optional	optional
my_own	18940	GO:0035900	optional	GO:0035900	my_own	unknown	optional	unknown	optional	optional	protein	unknown	2023-11-24	FABvM	optional	optional
my_own	18941	GO:0035901	optional	GO:0035901	my_own	unknown	optional	unknown	optional	optional	protein	unknown	2023-11-24	FABvM	optional	optional
my_own	18942	GO:0035902	optional	GO:0035902	my_own	unknown	optional	unknown	optional	optional	protein	unknown	2023-11-24	FABvM	optional	optional
my_own	18943	GO:0035903	optional	GO:0035903	my_own	unknown	optional	unknown	optional	optional	protein	unknown	2023-11-24	FABvM	optional	optional
my_own	18944	GO:0035904	optional	GO:0035904	my_own	unknown	optional	unknown	optional	optional	protein	unknown	2023-11-24	FABvM	optional	optional
my_own	18945	GO:0035905	optional	GO:0035905	my_own	unknown	optional	unknown	optional	optional	protein	unknown	2023-11-24	FABvM	optional	optional
my_own	18946	GO:0035906	optional	GO:0035906	my_own	unknown	optional	unknown	optional	optional	protein	unknown	2023-11-24	FABvM	optional	optional
my_own	18947	GO:0035907	optional	GO:0035907	my_own	unknown	optional	unknown	optional	optional	protein	unknown	2023-11-24	FABvM	optional	optional
my_own	18948	GO:0035908	optional	GO:0035908	my_own	unknown	optional	unknown	optional	optional	protein	unknown	2023-11-24	FABvM	optional	optional
my_own	18949	GO:0035909	optional	GO:0035909	my_own	unknown	optional	unknown	optional	optional	protein	unknown	2023-11-24	FABvM	optional	optional
my_own	18950	GO:0035910	optional	GO:0035910	my_own	unknown	optional	unknown	optional	optional	protein	unknown	2023-11-24	FABvM	optional	optional
my_own	18951	GO:0035911	optional	GO:0035911	my_own	unknown	optional	unknown	optional	optional	protein	unknown	2023-11-24	FABvM	optional	optional
my_own	18952	GO:0035912	optional	GO:0035912	my_own	unknown	optional	unknown	optional	optional	protein	unknown	2023-11-24	FABvM	optional	optional
my_own	18953	GO:0035913	optional	GO:0035913	my_own	unknown	optional	unknown	optional	optional	protein	unknown	2023-11-24	FABvM	optional	optional
my_own	18954	GO:0035914	optional	GO:0035914	my_own	unknown	optional	unknown	optional	optional	protein	unknown	2023-11-24	FABvM	optional	optional
my_own	18955	GO:0035915	optional	GO:0035915	my_own	unknown	optional	unknown	optional	optional	protein	unknown	2023-11-24	FABvM	optional	optional
my_own	18956	GO:0035916	optional	GO:0035916	my_own	unknown	optional	unknown	optional	optional	protein	unknown	2023-11-24	FABvM	optional	optional
my_own	18957	GO:0035917	optional	GO:0035917	my_own	unknown	optional	unknown	optional	optional	protein	unknown	2023-11-24	FABvM	optional	optional
my_own	18958	GO:0035918	optional	GO:0035918	my_own	unknown	optional	unknown	optional	optional	protein	unknown	2023-11-24	FABvM	optional	optional
my_own	18959	GO:0035919	optional	GO:0035919	my_own	unknown	optional	unknown	optional	optional	protein	unknown	2023-11-24	FABvM	optional	optional
my_own	18960	GO:0035920	optional	GO:0035920	my_own	unknown	optional	unknown	optional	optional	protein	unknown	2023-11-24	FABvM	optional	optional
my_own	18961	GO:0035921	optional	GO:0035921	my_own	unknown	optional	unknown	optional	optional	protein	unknown	2023-11-24	FABvM	optional	optional
my_own	18962	GO:0035922	optional	GO:0035922	my_own	unknown	optional	unknown	optional	optional	protein	unknown	2023-11-24	FABvM	optional	optional
my_own	18963	GO:0035923	optional	GO:0035923	my_own	unknown	optional	unknown	optional	optional	protein	unknown	2023-11-24	FABvM	optional	optional
my_own	18964	GO:0035924	optional	GO:0035924	my_own	unknown	optional	unknown	optional	optional	protein	unknown	2023-11-24	FABvM	optional	optional
my_own	18965	GO:0035925	optional	GO:0035925	my_own	unknown	optional	unknown	optional	optional	protein	unknown	2023-11-24	FABvM	optional	optional
my_own	18966	GO:0035927	optional	GO:0035927	my_own	unknown	optional	unknown	optional	optional	protein	unknown	2023-11-24	FABvM	optional	optional
my_own	18967	GO:0035928	optional	GO:0035928	my_own	unknown	optional	unknown	optional	optional	protein	unknown	2023-11-24	FABvM	optional	optional
my_own	18968	GO:0035929	optional	GO:0035929	my_own	unknown	optional	unknown	optional	optional	protein	unknown	2023-11-24	FABvM	optional	optional
my_own	18969	GO:0035930	optional	GO:0035930	my_own	unknown	optional	unknown	optional	optional	protein	unknown	2023-11-24	FABvM	optional	optional
my_own	18970	GO:0035931	optional	GO:0035931	my_own	unknown	optional	unknown	optional	optional	protein	unknown	2023-11-24	FABvM	optional	optional
my_own	18971	GO:0035932	optional	GO:0035932	my_own	unknown	optional	unknown	optional	optional	protein	unknown	2023-11-24	FABvM	optional	optional
my_own	18972	GO:0035933	optional	GO:0035933	my_own	unknown	optional	unknown	optional	optional	protein	unknown	2023-11-24	FABvM	optional	optional
my_own	18973	GO:0035934	optional	GO:0035934	my_own	unknown	optional	unknown	optional	optional	protein	unknown	2023-11-24	FABvM	optional	optional
my_own	18974	GO:0035935	optional	GO:0035935	my_own	unknown	optional	unknown	optional	optional	protein	unknown	2023-11-24	FABvM	optional	optional
my_own	18975	GO:0035936	optional	GO:0035936	my_own	unknown	optional	unknown	optional	optional	protein	unknown	2023-11-24	FABvM	optional	optional
my_own	18976	GO:0035937	optional	GO:0035937	my_own	unknown	optional	unknown	optional	optional	protein	unknown	2023-11-24	FABvM	optional	optional
my_own	18977	GO:0035938	optional	GO:0035938	my_own	unknown	optional	unknown	optional	optional	protein	unknown	2023-11-24	FABvM	optional	optional
my_own	18978	GO:0035939	optional	GO:0035939	my_own	unknown	optional	unknown	optional	optional	protein	unknown	2023-11-24	FABvM	optional	optional
my_own	18979	GO:0035940	optional	GO:0035940	my_own	unknown	optional	unknown	optional	optional	protein	unknown	2023-11-24	FABvM	optional	optional
my_own	18980	GO:0035941	optional	GO:0035941	my_own	unknown	optional	unknown	optional	optional	protein	unknown	2023-11-24	FABvM	optional	optional
my_own	18981	GO:0035942	optional	GO:0035942	my_own	unknown	optional	unknown	optional	optional	protein	unknown	2023-11-24	FABvM	optional	optional
my_own	18982	GO:0035943	optional	GO:0035943	my_own	unknown	optional	unknown	optional	optional	protein	unknown	2023-11-24	FABvM	optional	optional
my_own	18983	GO:0035944	optional	GO:0035944	my_own	unknown	optional	unknown	optional	optional	protein	unknown	2023-11-24	FABvM	optional	optional
my_own	18984	GO:0035945	optional	GO:0035945	my_own	unknown	optional	unknown	optional	optional	protein	unknown	2023-11-24	FABvM	optional	optional
my_own	18985	GO:0035946	optional	GO:0035946	my_own	unknown	optional	unknown	optional	optional	protein	unknown	2023-11-24	FABvM	optional	optional
my_own	18986	GO:0035947	optional	GO:0035947	my_own	unknown	optional	unknown	optional	optional	protein	unknown	2023-11-24	FABvM	optional	optional
my_own	18987	GO:0035948	optional	GO:0035948	my_own	unknown	optional	unknown	optional	optional	protein	unknown	2023-11-24	FABvM	optional	optional
my_own	18988	GO:0035949	optional	GO:0035949	my_own	unknown	optional	unknown	optional	optional	protein	unknown	2023-11-24	FABvM	optional	optional
my_own	18989	GO:0035950	optional	GO:0035950	my_own	unknown	optional	unknown	optional	optional	protein	unknown	2023-11-24	FABvM	optional	optional
my_own	18990	GO:0035951	optional	GO:0035951	my_own	unknown	optional	unknown	optional	optional	protein	unknown	2023-11-24	FABvM	optional	optional
my_own	18991	GO:0035952	optional	GO:0035952	my_own	unknown	optional	unknown	optional	optional	protein	unknown	2023-11-24	FABvM	optional	optional
my_own	18992	GO:0035953	optional	GO:0035953	my_own	unknown	optional	unknown	optional	optional	protein	unknown	2023-11-24	FABvM	optional	optional
my_own	18993	GO:0035954	optional	GO:0035954	my_own	unknown	optional	unknown	optional	optional	protein	unknown	2023-11-24	FABvM	optional	optional
my_own	18994	GO:0035955	optional	GO:0035955	my_own	unknown	optional	unknown	optional	optional	protein	unknown	2023-11-24	FABvM	optional	optional
my_own	18995	GO:0035956	optional	GO:0035956	my_own	unknown	optional	unknown	optional	optional	protein	unknown	2023-11-24	FABvM	optional	optional
my_own	18996	GO:0035957	optional	GO:0035957	my_own	unknown	optional	unknown	optional	optional	protein	unknown	2023-11-24	FABvM	optional	optional
my_own	18997	GO:0035958	optional	GO:0035958	my_own	unknown	optional	unknown	optional	optional	protein	unknown	2023-11-24	FABvM	optional	optional
my_own	18998	GO:0035959	optional	GO:0035959	my_own	unknown	optional	unknown	optional	optional	protein	unknown	2023-11-24	FABvM	optional	optional
my_own	18999	GO:0035960	optional	GO:0035960	my_own	unknown	optional	unknown	optional	optional	protein	unknown	2023-11-24	FABvM	optional	optional
my_own	19000	GO:0035961	optional	GO:0035961	my_own	unknown	optional	unknown	optional	optional	protein	unknown	2023-11-24	FABvM	optional	optional
my_own	19001	GO:0035962	optional	GO:0035962	my_own	unknown	optional	unknown	optional	optional	protein	unknown	2023-11-24	FABvM	optional	optional
my_own	19002	GO:0035963	optional	GO:0035963	my_own	unknown	optional	unknown	optional	optional	protein	unknown	2023-11-24	FABvM	optional	optional
my_own	19003	GO:0035964	optional	GO:0035964	my_own	unknown	optional	unknown	optional	optional	protein	unknown	2023-11-24	FABvM	optional	optional
my_own	19004	GO:0035965	optional	GO:0035965	my_own	unknown	optional	unknown	optional	optional	protein	unknown	2023-11-24	FABvM	optional	optional
my_own	19005	GO:0035966	optional	GO:0035966	my_own	unknown	optional	unknown	optional	optional	protein	unknown	2023-11-24	FABvM	optional	optional
my_own	19006	GO:0035967	optional	GO:0035967	my_own	unknown	optional	unknown	optional	optional	protein	unknown	2023-11-24	FABvM	optional	optional
my_own	19007	GO:0035968	optional	GO:0035968	my_own	unknown	optional	unknown	optional	optional	protein	unknown	2023-11-24	FABvM	optional	optional
my_own	19008	GO:0035969	optional	GO:0035969	my_own	unknown	optional	unknown	optional	optional	protein	unknown	2023-11-24	FABvM	optional	optional
my_own	19009	GO:0035970	optional	GO:0035970	my_own	unknown	optional	unknown	optional	optional	protein	unknown	2023-11-24	FABvM	optional	optional
my_own	19010	GO:0035971	optional	GO:0035971	my_own	unknown	optional	unknown	optional	optional	protein	unknown	2023-11-24	FABvM	optional	optional
my_own	19011	GO:0035973	optional	GO:0035973	my_own	unknown	optional	unknown	optional	optional	protein	unknown	2023-11-24	FABvM	optional	optional
my_own	19012	GO:0035974	optional	GO:0035974	my_own	unknown	optional	unknown	optional	optional	protein	unknown	2023-11-24	FABvM	optional	optional
my_own	19013	GO:0035975	optional	GO:0035975	my_own	unknown	optional	unknown	optional	optional	protein	unknown	2023-11-24	FABvM	optional	optional
my_own	19014	GO:0035976	optional	GO:0035976	my_own	unknown	optional	unknown	optional	optional	protein	unknown	2023-11-24	FABvM	optional	optional
my_own	19015	GO:0035977	optional	GO:0035977	my_own	unknown	optional	unknown	optional	optional	protein	unknown	2023-11-24	FABvM	optional	optional
my_own	19016	GO:0035978	optional	GO:0035978	my_own	unknown	optional	unknown	optional	optional	protein	unknown	2023-11-24	FABvM	optional	optional
my_own	19017	GO:0035979	optional	GO:0035979	my_own	unknown	optional	unknown	optional	optional	protein	unknown	2023-11-24	FABvM	optional	optional
my_own	19018	GO:0035980	optional	GO:0035980	my_own	unknown	optional	unknown	optional	optional	protein	unknown	2023-11-24	FABvM	optional	optional
my_own	19019	GO:0035981	optional	GO:0035981	my_own	unknown	optional	unknown	optional	optional	protein	unknown	2023-11-24	FABvM	optional	optional
my_own	19020	GO:0035982	optional	GO:0035982	my_own	unknown	optional	unknown	optional	optional	protein	unknown	2023-11-24	FABvM	optional	optional
my_own	19021	GO:0035983	optional	GO:0035983	my_own	unknown	optional	unknown	optional	optional	protein	unknown	2023-11-24	FABvM	optional	optional
my_own	19022	GO:0035984	optional	GO:0035984	my_own	unknown	optional	unknown	optional	optional	protein	unknown	2023-11-24	FABvM	optional	optional
my_own	19023	GO:0035985	optional	GO:0035985	my_own	unknown	optional	unknown	optional	optional	protein	unknown	2023-11-24	FABvM	optional	optional
my_own	19024	GO:0035986	optional	GO:0035986	my_own	unknown	optional	unknown	optional	optional	protein	unknown	2023-11-24	FABvM	optional	optional
my_own	19025	GO:0035987	optional	GO:0035987	my_own	unknown	optional	unknown	optional	optional	protein	unknown	2023-11-24	FABvM	optional	optional
my_own	19026	GO:0035988	optional	GO:0035988	my_own	unknown	optional	unknown	optional	optional	protein	unknown	2023-11-24	FABvM	optional	optional
my_own	19027	GO:0035989	optional	GO:0035989	my_own	unknown	optional	unknown	optional	optional	protein	unknown	2023-11-24	FABvM	optional	optional
my_own	19028	GO:0035990	optional	GO:0035990	my_own	unknown	optional	unknown	optional	optional	protein	unknown	2023-11-24	FABvM	optional	optional
my_own	19029	GO:0035991	optional	GO:0035991	my_own	unknown	optional	unknown	optional	optional	protein	unknown	2023-11-24	FABvM	optional	optional
my_own	19030	GO:0035992	optional	GO:0035992	my_own	unknown	optional	unknown	optional	optional	protein	unknown	2023-11-24	FABvM	optional	optional
my_own	19031	GO:0035993	optional	GO:0035993	my_own	unknown	optional	unknown	optional	optional	protein	unknown	2023-11-24	FABvM	optional	optional
my_own	19032	GO:0035994	optional	GO:0035994	my_own	unknown	optional	unknown	optional	optional	protein	unknown	2023-11-24	FABvM	optional	optional
my_own	19033	GO:0035995	optional	GO:0035995	my_own	unknown	optional	unknown	optional	optional	protein	unknown	2023-11-24	FABvM	optional	optional
my_own	19034	GO:0035996	optional	GO:0035996	my_own	unknown	optional	unknown	optional	optional	protein	unknown	2023-11-24	FABvM	optional	optional
my_own	19035	GO:0035997	optional	GO:0035997	my_own	unknown	optional	unknown	optional	optional	protein	unknown	2023-11-24	FABvM	optional	optional
my_own	19036	GO:0035998	optional	GO:0035998	my_own	unknown	optional	unknown	optional	optional	protein	unknown	2023-11-24	FABvM	optional	optional
my_own	19037	GO:0035999	optional	GO:0035999	my_own	unknown	optional	unknown	optional	optional	protein	unknown	2023-11-24	FABvM	optional	optional
my_own	19038	GO:0036000	optional	GO:0036000	my_own	unknown	optional	unknown	optional	optional	protein	unknown	2023-11-24	FABvM	optional	optional
my_own	19039	GO:0036001	optional	GO:0036001	my_own	unknown	optional	unknown	optional	optional	protein	unknown	2023-11-24	FABvM	optional	optional
my_own	19040	GO:0036002	optional	GO:0036002	my_own	unknown	optional	unknown	optional	optional	protein	unknown	2023-11-24	FABvM	optional	optional
my_own	19041	GO:0036003	optional	GO:0036003	my_own	unknown	optional	unknown	optional	optional	protein	unknown	2023-11-24	FABvM	optional	optional
my_own	19042	GO:0036004	optional	GO:0036004	my_own	unknown	optional	unknown	optional	optional	protein	unknown	2023-11-24	FABvM	optional	optional
my_own	19043	GO:0036005	optional	GO:0036005	my_own	unknown	optional	unknown	optional	optional	protein	unknown	2023-11-24	FABvM	optional	optional
my_own	19044	GO:0036006	optional	GO:0036006	my_own	unknown	optional	unknown	optional	optional	protein	unknown	2023-11-24	FABvM	optional	optional
my_own	19045	GO:0036007	optional	GO:0036007	my_own	unknown	optional	unknown	optional	optional	protein	unknown	2023-11-24	FABvM	optional	optional
my_own	19046	GO:0036008	optional	GO:0036008	my_own	unknown	optional	unknown	optional	optional	protein	unknown	2023-11-24	FABvM	optional	optional
my_own	19047	GO:0036009	optional	GO:0036009	my_own	unknown	optional	unknown	optional	optional	protein	unknown	2023-11-24	FABvM	optional	optional
my_own	19048	GO:0036010	optional	GO:0036010	my_own	unknown	optional	unknown	optional	optional	protein	unknown	2023-11-24	FABvM	optional	optional
my_own	19049	GO:0036011	optional	GO:0036011	my_own	unknown	optional	unknown	optional	optional	protein	unknown	2023-11-24	FABvM	optional	optional
my_own	19050	GO:0036012	optional	GO:0036012	my_own	unknown	optional	unknown	optional	optional	protein	unknown	2023-11-24	FABvM	optional	optional
my_own	19051	GO:0036013	optional	GO:0036013	my_own	unknown	optional	unknown	optional	optional	protein	unknown	2023-11-24	FABvM	optional	optional
my_own	19052	GO:0036014	optional	GO:0036014	my_own	unknown	optional	unknown	optional	optional	protein	unknown	2023-11-24	FABvM	optional	optional
my_own	19053	GO:0036015	optional	GO:0036015	my_own	unknown	optional	unknown	optional	optional	protein	unknown	2023-11-24	FABvM	optional	optional
my_own	19054	GO:0036016	optional	GO:0036016	my_own	unknown	optional	unknown	optional	optional	protein	unknown	2023-11-24	FABvM	optional	optional
my_own	19055	GO:0036017	optional	GO:0036017	my_own	unknown	optional	unknown	optional	optional	protein	unknown	2023-11-24	FABvM	optional	optional
my_own	19056	GO:0036018	optional	GO:0036018	my_own	unknown	optional	unknown	optional	optional	protein	unknown	2023-11-24	FABvM	optional	optional
my_own	19057	GO:0036019	optional	GO:0036019	my_own	unknown	optional	unknown	optional	optional	protein	unknown	2023-11-24	FABvM	optional	optional
my_own	19058	GO:0036020	optional	GO:0036020	my_own	unknown	optional	unknown	optional	optional	protein	unknown	2023-11-24	FABvM	optional	optional
my_own	19059	GO:0036021	optional	GO:0036021	my_own	unknown	optional	unknown	optional	optional	protein	unknown	2023-11-24	FABvM	optional	optional
my_own	19060	GO:0036022	optional	GO:0036022	my_own	unknown	optional	unknown	optional	optional	protein	unknown	2023-11-24	FABvM	optional	optional
my_own	19061	GO:0036023	optional	GO:0036023	my_own	unknown	optional	unknown	optional	optional	protein	unknown	2023-11-24	FABvM	optional	optional
my_own	19062	GO:0036024	optional	GO:0036024	my_own	unknown	optional	unknown	optional	optional	protein	unknown	2023-11-24	FABvM	optional	optional
my_own	19063	GO:0036025	optional	GO:0036025	my_own	unknown	optional	unknown	optional	optional	protein	unknown	2023-11-24	FABvM	optional	optional
my_own	19064	GO:0036026	optional	GO:0036026	my_own	unknown	optional	unknown	optional	optional	protein	unknown	2023-11-24	FABvM	optional	optional
my_own	19065	GO:0036027	optional	GO:0036027	my_own	unknown	optional	unknown	optional	optional	protein	unknown	2023-11-24	FABvM	optional	optional
my_own	19066	GO:0036028	optional	GO:0036028	my_own	unknown	optional	unknown	optional	optional	protein	unknown	2023-11-24	FABvM	optional	optional
my_own	19067	GO:0036029	optional	GO:0036029	my_own	unknown	optional	unknown	optional	optional	protein	unknown	2023-11-24	FABvM	optional	optional
my_own	19068	GO:0036030	optional	GO:0036030	my_own	unknown	optional	unknown	optional	optional	protein	unknown	2023-11-24	FABvM	optional	optional
my_own	19069	GO:0036031	optional	GO:0036031	my_own	unknown	optional	unknown	optional	optional	protein	unknown	2023-11-24	FABvM	optional	optional
my_own	19070	GO:0036032	optional	GO:0036032	my_own	unknown	optional	unknown	optional	optional	protein	unknown	2023-11-24	FABvM	optional	optional
my_own	19071	GO:0036033	optional	GO:0036033	my_own	unknown	optional	unknown	optional	optional	protein	unknown	2023-11-24	FABvM	optional	optional
my_own	19072	GO:0036034	optional	GO:0036034	my_own	unknown	optional	unknown	optional	optional	protein	unknown	2023-11-24	FABvM	optional	optional
my_own	19073	GO:0036035	optional	GO:0036035	my_own	unknown	optional	unknown	optional	optional	protein	unknown	2023-11-24	FABvM	optional	optional
my_own	19074	GO:0036036	optional	GO:0036036	my_own	unknown	optional	unknown	optional	optional	protein	unknown	2023-11-24	FABvM	optional	optional
my_own	19075	GO:0036037	optional	GO:0036037	my_own	unknown	optional	unknown	optional	optional	protein	unknown	2023-11-24	FABvM	optional	optional
my_own	19076	GO:0036038	optional	GO:0036038	my_own	unknown	optional	unknown	optional	optional	protein	unknown	2023-11-24	FABvM	optional	optional
my_own	19077	GO:0036039	optional	GO:0036039	my_own	unknown	optional	unknown	optional	optional	protein	unknown	2023-11-24	FABvM	optional	optional
my_own	19078	GO:0036040	optional	GO:0036040	my_own	unknown	optional	unknown	optional	optional	protein	unknown	2023-11-24	FABvM	optional	optional
my_own	19079	GO:0036041	optional	GO:0036041	my_own	unknown	optional	unknown	optional	optional	protein	unknown	2023-11-24	FABvM	optional	optional
my_own	19080	GO:0036042	optional	GO:0036042	my_own	unknown	optional	unknown	optional	optional	protein	unknown	2023-11-24	FABvM	optional	optional
my_own	19081	GO:0036043	optional	GO:0036043	my_own	unknown	optional	unknown	optional	optional	protein	unknown	2023-11-24	FABvM	optional	optional
my_own	19082	GO:0036044	optional	GO:0036044	my_own	unknown	optional	unknown	optional	optional	protein	unknown	2023-11-24	FABvM	optional	optional
my_own	19083	GO:0036045	optional	GO:0036045	my_own	unknown	optional	unknown	optional	optional	protein	unknown	2023-11-24	FABvM	optional	optional
my_own	19084	GO:0036046	optional	GO:0036046	my_own	unknown	optional	unknown	optional	optional	protein	unknown	2023-11-24	FABvM	optional	optional
my_own	19085	GO:0036047	optional	GO:0036047	my_own	unknown	optional	unknown	optional	optional	protein	unknown	2023-11-24	FABvM	optional	optional
my_own	19086	GO:0036048	optional	GO:0036048	my_own	unknown	optional	unknown	optional	optional	protein	unknown	2023-11-24	FABvM	optional	optional
my_own	19087	GO:0036049	optional	GO:0036049	my_own	unknown	optional	unknown	optional	optional	protein	unknown	2023-11-24	FABvM	optional	optional
my_own	19088	GO:0036050	optional	GO:0036050	my_own	unknown	optional	unknown	optional	optional	protein	unknown	2023-11-24	FABvM	optional	optional
my_own	19089	GO:0036051	optional	GO:0036051	my_own	unknown	optional	unknown	optional	optional	protein	unknown	2023-11-24	FABvM	optional	optional
my_own	19090	GO:0036052	optional	GO:0036052	my_own	unknown	optional	unknown	optional	optional	protein	unknown	2023-11-24	FABvM	optional	optional
my_own	19091	GO:0036053	optional	GO:0036053	my_own	unknown	optional	unknown	optional	optional	protein	unknown	2023-11-24	FABvM	optional	optional
my_own	19092	GO:0036054	optional	GO:0036054	my_own	unknown	optional	unknown	optional	optional	protein	unknown	2023-11-24	FABvM	optional	optional
my_own	19093	GO:0036055	optional	GO:0036055	my_own	unknown	optional	unknown	optional	optional	protein	unknown	2023-11-24	FABvM	optional	optional
my_own	19094	GO:0036056	optional	GO:0036056	my_own	unknown	optional	unknown	optional	optional	protein	unknown	2023-11-24	FABvM	optional	optional
my_own	19095	GO:0036057	optional	GO:0036057	my_own	unknown	optional	unknown	optional	optional	protein	unknown	2023-11-24	FABvM	optional	optional
my_own	19096	GO:0036058	optional	GO:0036058	my_own	unknown	optional	unknown	optional	optional	protein	unknown	2023-11-24	FABvM	optional	optional
my_own	19097	GO:0036059	optional	GO:0036059	my_own	unknown	optional	unknown	optional	optional	protein	unknown	2023-11-24	FABvM	optional	optional
my_own	19098	GO:0036060	optional	GO:0036060	my_own	unknown	optional	unknown	optional	optional	protein	unknown	2023-11-24	FABvM	optional	optional
my_own	19099	GO:0036061	optional	GO:0036061	my_own	unknown	optional	unknown	optional	optional	protein	unknown	2023-11-24	FABvM	optional	optional
my_own	19100	GO:0036062	optional	GO:0036062	my_own	unknown	optional	unknown	optional	optional	protein	unknown	2023-11-24	FABvM	optional	optional
my_own	19101	GO:0036063	optional	GO:0036063	my_own	unknown	optional	unknown	optional	optional	protein	unknown	2023-11-24	FABvM	optional	optional
my_own	19102	GO:0036064	optional	GO:0036064	my_own	unknown	optional	unknown	optional	optional	protein	unknown	2023-11-24	FABvM	optional	optional
my_own	19103	GO:0036065	optional	GO:0036065	my_own	unknown	optional	unknown	optional	optional	protein	unknown	2023-11-24	FABvM	optional	optional
my_own	19104	GO:0036066	optional	GO:0036066	my_own	unknown	optional	unknown	optional	optional	protein	unknown	2023-11-24	FABvM	optional	optional
my_own	19105	GO:0036067	optional	GO:0036067	my_own	unknown	optional	unknown	optional	optional	protein	unknown	2023-11-24	FABvM	optional	optional
my_own	19106	GO:0036068	optional	GO:0036068	my_own	unknown	optional	unknown	optional	optional	protein	unknown	2023-11-24	FABvM	optional	optional
my_own	19107	GO:0036069	optional	GO:0036069	my_own	unknown	optional	unknown	optional	optional	protein	unknown	2023-11-24	FABvM	optional	optional
my_own	19108	GO:0036070	optional	GO:0036070	my_own	unknown	optional	unknown	optional	optional	protein	unknown	2023-11-24	FABvM	optional	optional
my_own	19109	GO:0036071	optional	GO:0036071	my_own	unknown	optional	unknown	optional	optional	protein	unknown	2023-11-24	FABvM	optional	optional
my_own	19110	GO:0036072	optional	GO:0036072	my_own	unknown	optional	unknown	optional	optional	protein	unknown	2023-11-24	FABvM	optional	optional
my_own	19111	GO:0036073	optional	GO:0036073	my_own	unknown	optional	unknown	optional	optional	protein	unknown	2023-11-24	FABvM	optional	optional
my_own	19112	GO:0036074	optional	GO:0036074	my_own	unknown	optional	unknown	optional	optional	protein	unknown	2023-11-24	FABvM	optional	optional
my_own	19113	GO:0036075	optional	GO:0036075	my_own	unknown	optional	unknown	optional	optional	protein	unknown	2023-11-24	FABvM	optional	optional
my_own	19114	GO:0036076	optional	GO:0036076	my_own	unknown	optional	unknown	optional	optional	protein	unknown	2023-11-24	FABvM	optional	optional
my_own	19115	GO:0036077	optional	GO:0036077	my_own	unknown	optional	unknown	optional	optional	protein	unknown	2023-11-24	FABvM	optional	optional
my_own	19116	GO:0036078	optional	GO:0036078	my_own	unknown	optional	unknown	optional	optional	protein	unknown	2023-11-24	FABvM	optional	optional
my_own	19117	GO:0036080	optional	GO:0036080	my_own	unknown	optional	unknown	optional	optional	protein	unknown	2023-11-24	FABvM	optional	optional
my_own	19118	GO:0036081	optional	GO:0036081	my_own	unknown	optional	unknown	optional	optional	protein	unknown	2023-11-24	FABvM	optional	optional
my_own	19119	GO:0036082	optional	GO:0036082	my_own	unknown	optional	unknown	optional	optional	protein	unknown	2023-11-24	FABvM	optional	optional
my_own	19120	GO:0036083	optional	GO:0036083	my_own	unknown	optional	unknown	optional	optional	protein	unknown	2023-11-24	FABvM	optional	optional
my_own	19121	GO:0036084	optional	GO:0036084	my_own	unknown	optional	unknown	optional	optional	protein	unknown	2023-11-24	FABvM	optional	optional
my_own	19122	GO:0036085	optional	GO:0036085	my_own	unknown	optional	unknown	optional	optional	protein	unknown	2023-11-24	FABvM	optional	optional
my_own	19123	GO:0036086	optional	GO:0036086	my_own	unknown	optional	unknown	optional	optional	protein	unknown	2023-11-24	FABvM	optional	optional
my_own	19124	GO:0036087	optional	GO:0036087	my_own	unknown	optional	unknown	optional	optional	protein	unknown	2023-11-24	FABvM	optional	optional
my_own	19125	GO:0036088	optional	GO:0036088	my_own	unknown	optional	unknown	optional	optional	protein	unknown	2023-11-24	FABvM	optional	optional
my_own	19126	GO:0036089	optional	GO:0036089	my_own	unknown	optional	unknown	optional	optional	protein	unknown	2023-11-24	FABvM	optional	optional
my_own	19127	GO:0036090	optional	GO:0036090	my_own	unknown	optional	unknown	optional	optional	protein	unknown	2023-11-24	FABvM	optional	optional
my_own	19128	GO:0036091	optional	GO:0036091	my_own	unknown	optional	unknown	optional	optional	protein	unknown	2023-11-24	FABvM	optional	optional
my_own	19129	GO:0036092	optional	GO:0036092	my_own	unknown	optional	unknown	optional	optional	protein	unknown	2023-11-24	FABvM	optional	optional
my_own	19130	GO:0036093	optional	GO:0036093	my_own	unknown	optional	unknown	optional	optional	protein	unknown	2023-11-24	FABvM	optional	optional
my_own	19131	GO:0036094	optional	GO:0036094	my_own	unknown	optional	unknown	optional	optional	protein	unknown	2023-11-24	FABvM	optional	optional
my_own	19132	GO:0036095	optional	GO:0036095	my_own	unknown	optional	unknown	optional	optional	protein	unknown	2023-11-24	FABvM	optional	optional
my_own	19133	GO:0036096	optional	GO:0036096	my_own	unknown	optional	unknown	optional	optional	protein	unknown	2023-11-24	FABvM	optional	optional
my_own	19134	GO:0036097	optional	GO:0036097	my_own	unknown	optional	unknown	optional	optional	protein	unknown	2023-11-24	FABvM	optional	optional
my_own	19135	GO:0036098	optional	GO:0036098	my_own	unknown	optional	unknown	optional	optional	protein	unknown	2023-11-24	FABvM	optional	optional
my_own	19136	GO:0036099	optional	GO:0036099	my_own	unknown	optional	unknown	optional	optional	protein	unknown	2023-11-24	FABvM	optional	optional
my_own	19137	GO:0036100	optional	GO:0036100	my_own	unknown	optional	unknown	optional	optional	protein	unknown	2023-11-24	FABvM	optional	optional
my_own	19138	GO:0036101	optional	GO:0036101	my_own	unknown	optional	unknown	optional	optional	protein	unknown	2023-11-24	FABvM	optional	optional
my_own	19139	GO:0036102	optional	GO:0036102	my_own	unknown	optional	unknown	optional	optional	protein	unknown	2023-11-24	FABvM	optional	optional
my_own	19140	GO:0036103	optional	GO:0036103	my_own	unknown	optional	unknown	optional	optional	protein	unknown	2023-11-24	FABvM	optional	optional
my_own	19141	GO:0036104	optional	GO:0036104	my_own	unknown	optional	unknown	optional	optional	protein	unknown	2023-11-24	FABvM	optional	optional
my_own	19142	GO:0036105	optional	GO:0036105	my_own	unknown	optional	unknown	optional	optional	protein	unknown	2023-11-24	FABvM	optional	optional
my_own	19143	GO:0036106	optional	GO:0036106	my_own	unknown	optional	unknown	optional	optional	protein	unknown	2023-11-24	FABvM	optional	optional
my_own	19144	GO:0036107	optional	GO:0036107	my_own	unknown	optional	unknown	optional	optional	protein	unknown	2023-11-24	FABvM	optional	optional
my_own	19145	GO:0036108	optional	GO:0036108	my_own	unknown	optional	unknown	optional	optional	protein	unknown	2023-11-24	FABvM	optional	optional
my_own	19146	GO:0036109	optional	GO:0036109	my_own	unknown	optional	unknown	optional	optional	protein	unknown	2023-11-24	FABvM	optional	optional
my_own	19147	GO:0036110	optional	GO:0036110	my_own	unknown	optional	unknown	optional	optional	protein	unknown	2023-11-24	FABvM	optional	optional
my_own	19148	GO:0036111	optional	GO:0036111	my_own	unknown	optional	unknown	optional	optional	protein	unknown	2023-11-24	FABvM	optional	optional
my_own	19149	GO:0036112	optional	GO:0036112	my_own	unknown	optional	unknown	optional	optional	protein	unknown	2023-11-24	FABvM	optional	optional
my_own	19150	GO:0036113	optional	GO:0036113	my_own	unknown	optional	unknown	optional	optional	protein	unknown	2023-11-24	FABvM	optional	optional
my_own	19151	GO:0036114	optional	GO:0036114	my_own	unknown	optional	unknown	optional	optional	protein	unknown	2023-11-24	FABvM	optional	optional
my_own	19152	GO:0036115	optional	GO:0036115	my_own	unknown	optional	unknown	optional	optional	protein	unknown	2023-11-24	FABvM	optional	optional
my_own	19153	GO:0036116	optional	GO:0036116	my_own	unknown	optional	unknown	optional	optional	protein	unknown	2023-11-24	FABvM	optional	optional
my_own	19154	GO:0036117	optional	GO:0036117	my_own	unknown	optional	unknown	optional	optional	protein	unknown	2023-11-24	FABvM	optional	optional
my_own	19155	GO:0036118	optional	GO:0036118	my_own	unknown	optional	unknown	optional	optional	protein	unknown	2023-11-24	FABvM	optional	optional
my_own	19156	GO:0036119	optional	GO:0036119	my_own	unknown	optional	unknown	optional	optional	protein	unknown	2023-11-24	FABvM	optional	optional
my_own	19157	GO:0036120	optional	GO:0036120	my_own	unknown	optional	unknown	optional	optional	protein	unknown	2023-11-24	FABvM	optional	optional
my_own	19158	GO:0036121	optional	GO:0036121	my_own	unknown	optional	unknown	optional	optional	protein	unknown	2023-11-24	FABvM	optional	optional
my_own	19159	GO:0036122	optional	GO:0036122	my_own	unknown	optional	unknown	optional	optional	protein	unknown	2023-11-24	FABvM	optional	optional
my_own	19160	GO:0036123	optional	GO:0036123	my_own	unknown	optional	unknown	optional	optional	protein	unknown	2023-11-24	FABvM	optional	optional
my_own	19161	GO:0036124	optional	GO:0036124	my_own	unknown	optional	unknown	optional	optional	protein	unknown	2023-11-24	FABvM	optional	optional
my_own	19162	GO:0036125	optional	GO:0036125	my_own	unknown	optional	unknown	optional	optional	protein	unknown	2023-11-24	FABvM	optional	optional
my_own	19163	GO:0036126	optional	GO:0036126	my_own	unknown	optional	unknown	optional	optional	protein	unknown	2023-11-24	FABvM	optional	optional
my_own	19164	GO:0036127	optional	GO:0036127	my_own	unknown	optional	unknown	optional	optional	protein	unknown	2023-11-24	FABvM	optional	optional
my_own	19165	GO:0036128	optional	GO:0036128	my_own	unknown	optional	unknown	optional	optional	protein	unknown	2023-11-24	FABvM	optional	optional
my_own	19166	GO:0036129	optional	GO:0036129	my_own	unknown	optional	unknown	optional	optional	protein	unknown	2023-11-24	FABvM	optional	optional
my_own	19167	GO:0036130	optional	GO:0036130	my_own	unknown	optional	unknown	optional	optional	protein	unknown	2023-11-24	FABvM	optional	optional
my_own	19168	GO:0036131	optional	GO:0036131	my_own	unknown	optional	unknown	optional	optional	protein	unknown	2023-11-24	FABvM	optional	optional
my_own	19169	GO:0036132	optional	GO:0036132	my_own	unknown	optional	unknown	optional	optional	protein	unknown	2023-11-24	FABvM	optional	optional
my_own	19170	GO:0036133	optional	GO:0036133	my_own	unknown	optional	unknown	optional	optional	protein	unknown	2023-11-24	FABvM	optional	optional
my_own	19171	GO:0036134	optional	GO:0036134	my_own	unknown	optional	unknown	optional	optional	protein	unknown	2023-11-24	FABvM	optional	optional
my_own	19172	GO:0036135	optional	GO:0036135	my_own	unknown	optional	unknown	optional	optional	protein	unknown	2023-11-24	FABvM	optional	optional
my_own	19173	GO:0036136	optional	GO:0036136	my_own	unknown	optional	unknown	optional	optional	protein	unknown	2023-11-24	FABvM	optional	optional
my_own	19174	GO:0036137	optional	GO:0036137	my_own	unknown	optional	unknown	optional	optional	protein	unknown	2023-11-24	FABvM	optional	optional
my_own	19175	GO:0036138	optional	GO:0036138	my_own	unknown	optional	unknown	optional	optional	protein	unknown	2023-11-24	FABvM	optional	optional
my_own	19176	GO:0036139	optional	GO:0036139	my_own	unknown	optional	unknown	optional	optional	protein	unknown	2023-11-24	FABvM	optional	optional
my_own	19177	GO:0036140	optional	GO:0036140	my_own	unknown	optional	unknown	optional	optional	protein	unknown	2023-11-24	FABvM	optional	optional
my_own	19178	GO:0036141	optional	GO:0036141	my_own	unknown	optional	unknown	optional	optional	protein	unknown	2023-11-24	FABvM	optional	optional
my_own	19179	GO:0036143	optional	GO:0036143	my_own	unknown	optional	unknown	optional	optional	protein	unknown	2023-11-24	FABvM	optional	optional
my_own	19180	GO:0036145	optional	GO:0036145	my_own	unknown	optional	unknown	optional	optional	protein	unknown	2023-11-24	FABvM	optional	optional
my_own	19181	GO:0036146	optional	GO:0036146	my_own	unknown	optional	unknown	optional	optional	protein	unknown	2023-11-24	FABvM	optional	optional
my_own	19182	GO:0036147	optional	GO:0036147	my_own	unknown	optional	unknown	optional	optional	protein	unknown	2023-11-24	FABvM	optional	optional
my_own	19183	GO:0036148	optional	GO:0036148	my_own	unknown	optional	unknown	optional	optional	protein	unknown	2023-11-24	FABvM	optional	optional
my_own	19184	GO:0036149	optional	GO:0036149	my_own	unknown	optional	unknown	optional	optional	protein	unknown	2023-11-24	FABvM	optional	optional
my_own	19185	GO:0036150	optional	GO:0036150	my_own	unknown	optional	unknown	optional	optional	protein	unknown	2023-11-24	FABvM	optional	optional
my_own	19186	GO:0036151	optional	GO:0036151	my_own	unknown	optional	unknown	optional	optional	protein	unknown	2023-11-24	FABvM	optional	optional
my_own	19187	GO:0036152	optional	GO:0036152	my_own	unknown	optional	unknown	optional	optional	protein	unknown	2023-11-24	FABvM	optional	optional
my_own	19188	GO:0036153	optional	GO:0036153	my_own	unknown	optional	unknown	optional	optional	protein	unknown	2023-11-24	FABvM	optional	optional
my_own	19189	GO:0036154	optional	GO:0036154	my_own	unknown	optional	unknown	optional	optional	protein	unknown	2023-11-24	FABvM	optional	optional
my_own	19190	GO:0036155	optional	GO:0036155	my_own	unknown	optional	unknown	optional	optional	protein	unknown	2023-11-24	FABvM	optional	optional
my_own	19191	GO:0036156	optional	GO:0036156	my_own	unknown	optional	unknown	optional	optional	protein	unknown	2023-11-24	FABvM	optional	optional
my_own	19192	GO:0036157	optional	GO:0036157	my_own	unknown	optional	unknown	optional	optional	protein	unknown	2023-11-24	FABvM	optional	optional
my_own	19193	GO:0036158	optional	GO:0036158	my_own	unknown	optional	unknown	optional	optional	protein	unknown	2023-11-24	FABvM	optional	optional
my_own	19194	GO:0036159	optional	GO:0036159	my_own	unknown	optional	unknown	optional	optional	protein	unknown	2023-11-24	FABvM	optional	optional
my_own	19195	GO:0036160	optional	GO:0036160	my_own	unknown	optional	unknown	optional	optional	protein	unknown	2023-11-24	FABvM	optional	optional
my_own	19196	GO:0036161	optional	GO:0036161	my_own	unknown	optional	unknown	optional	optional	protein	unknown	2023-11-24	FABvM	optional	optional
my_own	19197	GO:0036162	optional	GO:0036162	my_own	unknown	optional	unknown	optional	optional	protein	unknown	2023-11-24	FABvM	optional	optional
my_own	19198	GO:0036163	optional	GO:0036163	my_own	unknown	optional	unknown	optional	optional	protein	unknown	2023-11-24	FABvM	optional	optional
my_own	19199	GO:0036164	optional	GO:0036164	my_own	unknown	optional	unknown	optional	optional	protein	unknown	2023-11-24	FABvM	optional	optional
my_own	19200	GO:0036165	optional	GO:0036165	my_own	unknown	optional	unknown	optional	optional	protein	unknown	2023-11-24	FABvM	optional	optional
my_own	19201	GO:0036166	optional	GO:0036166	my_own	unknown	optional	unknown	optional	optional	protein	unknown	2023-11-24	FABvM	optional	optional
my_own	19202	GO:0036167	optional	GO:0036167	my_own	unknown	optional	unknown	optional	optional	protein	unknown	2023-11-24	FABvM	optional	optional
my_own	19203	GO:0036168	optional	GO:0036168	my_own	unknown	optional	unknown	optional	optional	protein	unknown	2023-11-24	FABvM	optional	optional
my_own	19204	GO:0036169	optional	GO:0036169	my_own	unknown	optional	unknown	optional	optional	protein	unknown	2023-11-24	FABvM	optional	optional
my_own	19205	GO:0036170	optional	GO:0036170	my_own	unknown	optional	unknown	optional	optional	protein	unknown	2023-11-24	FABvM	optional	optional
my_own	19206	GO:0036171	optional	GO:0036171	my_own	unknown	optional	unknown	optional	optional	protein	unknown	2023-11-24	FABvM	optional	optional
my_own	19207	GO:0036172	optional	GO:0036172	my_own	unknown	optional	unknown	optional	optional	protein	unknown	2023-11-24	FABvM	optional	optional
my_own	19208	GO:0036173	optional	GO:0036173	my_own	unknown	optional	unknown	optional	optional	protein	unknown	2023-11-24	FABvM	optional	optional
my_own	19209	GO:0036174	optional	GO:0036174	my_own	unknown	optional	unknown	optional	optional	protein	unknown	2023-11-24	FABvM	optional	optional
my_own	19210	GO:0036175	optional	GO:0036175	my_own	unknown	optional	unknown	optional	optional	protein	unknown	2023-11-24	FABvM	optional	optional
my_own	19211	GO:0036176	optional	GO:0036176	my_own	unknown	optional	unknown	optional	optional	protein	unknown	2023-11-24	FABvM	optional	optional
my_own	19212	GO:0036177	optional	GO:0036177	my_own	unknown	optional	unknown	optional	optional	protein	unknown	2023-11-24	FABvM	optional	optional
my_own	19213	GO:0036178	optional	GO:0036178	my_own	unknown	optional	unknown	optional	optional	protein	unknown	2023-11-24	FABvM	optional	optional
my_own	19214	GO:0036179	optional	GO:0036179	my_own	unknown	optional	unknown	optional	optional	protein	unknown	2023-11-24	FABvM	optional	optional
my_own	19215	GO:0036180	optional	GO:0036180	my_own	unknown	optional	unknown	optional	optional	protein	unknown	2023-11-24	FABvM	optional	optional
my_own	19216	GO:0036181	optional	GO:0036181	my_own	unknown	optional	unknown	optional	optional	protein	unknown	2023-11-24	FABvM	optional	optional
my_own	19217	GO:0036182	optional	GO:0036182	my_own	unknown	optional	unknown	optional	optional	protein	unknown	2023-11-24	FABvM	optional	optional
my_own	19218	GO:0036183	optional	GO:0036183	my_own	unknown	optional	unknown	optional	optional	protein	unknown	2023-11-24	FABvM	optional	optional
my_own	19219	GO:0036184	optional	GO:0036184	my_own	unknown	optional	unknown	optional	optional	protein	unknown	2023-11-24	FABvM	optional	optional
my_own	19220	GO:0036185	optional	GO:0036185	my_own	unknown	optional	unknown	optional	optional	protein	unknown	2023-11-24	FABvM	optional	optional
my_own	19221	GO:0036186	optional	GO:0036186	my_own	unknown	optional	unknown	optional	optional	protein	unknown	2023-11-24	FABvM	optional	optional
my_own	19222	GO:0036187	optional	GO:0036187	my_own	unknown	optional	unknown	optional	optional	protein	unknown	2023-11-24	FABvM	optional	optional
my_own	19223	GO:0036188	optional	GO:0036188	my_own	unknown	optional	unknown	optional	optional	protein	unknown	2023-11-24	FABvM	optional	optional
my_own	19224	GO:0036189	optional	GO:0036189	my_own	unknown	optional	unknown	optional	optional	protein	unknown	2023-11-24	FABvM	optional	optional
my_own	19225	GO:0036190	optional	GO:0036190	my_own	unknown	optional	unknown	optional	optional	protein	unknown	2023-11-24	FABvM	optional	optional
my_own	19226	GO:0036191	optional	GO:0036191	my_own	unknown	optional	unknown	optional	optional	protein	unknown	2023-11-24	FABvM	optional	optional
my_own	19227	GO:0036192	optional	GO:0036192	my_own	unknown	optional	unknown	optional	optional	protein	unknown	2023-11-24	FABvM	optional	optional
my_own	19228	GO:0036193	optional	GO:0036193	my_own	unknown	optional	unknown	optional	optional	protein	unknown	2023-11-24	FABvM	optional	optional
my_own	19229	GO:0036194	optional	GO:0036194	my_own	unknown	optional	unknown	optional	optional	protein	unknown	2023-11-24	FABvM	optional	optional
my_own	19230	GO:0036195	optional	GO:0036195	my_own	unknown	optional	unknown	optional	optional	protein	unknown	2023-11-24	FABvM	optional	optional
my_own	19231	GO:0036196	optional	GO:0036196	my_own	unknown	optional	unknown	optional	optional	protein	unknown	2023-11-24	FABvM	optional	optional
my_own	19232	GO:0036197	optional	GO:0036197	my_own	unknown	optional	unknown	optional	optional	protein	unknown	2023-11-24	FABvM	optional	optional
my_own	19233	GO:0036198	optional	GO:0036198	my_own	unknown	optional	unknown	optional	optional	protein	unknown	2023-11-24	FABvM	optional	optional
my_own	19234	GO:0036199	optional	GO:0036199	my_own	unknown	optional	unknown	optional	optional	protein	unknown	2023-11-24	FABvM	optional	optional
my_own	19235	GO:0036200	optional	GO:0036200	my_own	unknown	optional	unknown	optional	optional	protein	unknown	2023-11-24	FABvM	optional	optional
my_own	19236	GO:0036201	optional	GO:0036201	my_own	unknown	optional	unknown	optional	optional	protein	unknown	2023-11-24	FABvM	optional	optional
my_own	19237	GO:0036202	optional	GO:0036202	my_own	unknown	optional	unknown	optional	optional	protein	unknown	2023-11-24	FABvM	optional	optional
my_own	19238	GO:0036203	optional	GO:0036203	my_own	unknown	optional	unknown	optional	optional	protein	unknown	2023-11-24	FABvM	optional	optional
my_own	19239	GO:0036204	optional	GO:0036204	my_own	unknown	optional	unknown	optional	optional	protein	unknown	2023-11-24	FABvM	optional	optional
my_own	19240	GO:0036205	optional	GO:0036205	my_own	unknown	optional	unknown	optional	optional	protein	unknown	2023-11-24	FABvM	optional	optional
my_own	19241	GO:0036206	optional	GO:0036206	my_own	unknown	optional	unknown	optional	optional	protein	unknown	2023-11-24	FABvM	optional	optional
my_own	19242	GO:0036207	optional	GO:0036207	my_own	unknown	optional	unknown	optional	optional	protein	unknown	2023-11-24	FABvM	optional	optional
my_own	19243	GO:0036208	optional	GO:0036208	my_own	unknown	optional	unknown	optional	optional	protein	unknown	2023-11-24	FABvM	optional	optional
my_own	19244	GO:0036209	optional	GO:0036209	my_own	unknown	optional	unknown	optional	optional	protein	unknown	2023-11-24	FABvM	optional	optional
my_own	19245	GO:0036210	optional	GO:0036210	my_own	unknown	optional	unknown	optional	optional	protein	unknown	2023-11-24	FABvM	optional	optional
my_own	19246	GO:0036211	optional	GO:0036211	my_own	unknown	optional	unknown	optional	optional	protein	unknown	2023-11-24	FABvM	optional	optional
my_own	19247	GO:0036212	optional	GO:0036212	my_own	unknown	optional	unknown	optional	optional	protein	unknown	2023-11-24	FABvM	optional	optional
my_own	19248	GO:0036213	optional	GO:0036213	my_own	unknown	optional	unknown	optional	optional	protein	unknown	2023-11-24	FABvM	optional	optional
my_own	19249	GO:0036214	optional	GO:0036214	my_own	unknown	optional	unknown	optional	optional	protein	unknown	2023-11-24	FABvM	optional	optional
my_own	19250	GO:0036215	optional	GO:0036215	my_own	unknown	optional	unknown	optional	optional	protein	unknown	2023-11-24	FABvM	optional	optional
my_own	19251	GO:0036216	optional	GO:0036216	my_own	unknown	optional	unknown	optional	optional	protein	unknown	2023-11-24	FABvM	optional	optional
my_own	19252	GO:0036217	optional	GO:0036217	my_own	unknown	optional	unknown	optional	optional	protein	unknown	2023-11-24	FABvM	optional	optional
my_own	19253	GO:0036218	optional	GO:0036218	my_own	unknown	optional	unknown	optional	optional	protein	unknown	2023-11-24	FABvM	optional	optional
my_own	19254	GO:0036219	optional	GO:0036219	my_own	unknown	optional	unknown	optional	optional	protein	unknown	2023-11-24	FABvM	optional	optional
my_own	19255	GO:0036220	optional	GO:0036220	my_own	unknown	optional	unknown	optional	optional	protein	unknown	2023-11-24	FABvM	optional	optional
my_own	19256	GO:0036221	optional	GO:0036221	my_own	unknown	optional	unknown	optional	optional	protein	unknown	2023-11-24	FABvM	optional	optional
my_own	19257	GO:0036222	optional	GO:0036222	my_own	unknown	optional	unknown	optional	optional	protein	unknown	2023-11-24	FABvM	optional	optional
my_own	19258	GO:0036223	optional	GO:0036223	my_own	unknown	optional	unknown	optional	optional	protein	unknown	2023-11-24	FABvM	optional	optional
my_own	19259	GO:0036224	optional	GO:0036224	my_own	unknown	optional	unknown	optional	optional	protein	unknown	2023-11-24	FABvM	optional	optional
my_own	19260	GO:0036225	optional	GO:0036225	my_own	unknown	optional	unknown	optional	optional	protein	unknown	2023-11-24	FABvM	optional	optional
my_own	19261	GO:0036226	optional	GO:0036226	my_own	unknown	optional	unknown	optional	optional	protein	unknown	2023-11-24	FABvM	optional	optional
my_own	19262	GO:0036227	optional	GO:0036227	my_own	unknown	optional	unknown	optional	optional	protein	unknown	2023-11-24	FABvM	optional	optional
my_own	19263	GO:0036228	optional	GO:0036228	my_own	unknown	optional	unknown	optional	optional	protein	unknown	2023-11-24	FABvM	optional	optional
my_own	19264	GO:0036230	optional	GO:0036230	my_own	unknown	optional	unknown	optional	optional	protein	unknown	2023-11-24	FABvM	optional	optional
my_own	19265	GO:0036234	optional	GO:0036234	my_own	unknown	optional	unknown	optional	optional	protein	unknown	2023-11-24	FABvM	optional	optional
my_own	19266	GO:0036235	optional	GO:0036235	my_own	unknown	optional	unknown	optional	optional	protein	unknown	2023-11-24	FABvM	optional	optional
my_own	19267	GO:0036236	optional	GO:0036236	my_own	unknown	optional	unknown	optional	optional	protein	unknown	2023-11-24	FABvM	optional	optional
my_own	19268	GO:0036237	optional	GO:0036237	my_own	unknown	optional	unknown	optional	optional	protein	unknown	2023-11-24	FABvM	optional	optional
my_own	19269	GO:0036238	optional	GO:0036238	my_own	unknown	optional	unknown	optional	optional	protein	unknown	2023-11-24	FABvM	optional	optional
my_own	19270	GO:0036239	optional	GO:0036239	my_own	unknown	optional	unknown	optional	optional	protein	unknown	2023-11-24	FABvM	optional	optional
my_own	19271	GO:0036240	optional	GO:0036240	my_own	unknown	optional	unknown	optional	optional	protein	unknown	2023-11-24	FABvM	optional	optional
my_own	19272	GO:0036241	optional	GO:0036241	my_own	unknown	optional	unknown	optional	optional	protein	unknown	2023-11-24	FABvM	optional	optional
my_own	19273	GO:0036242	optional	GO:0036242	my_own	unknown	optional	unknown	optional	optional	protein	unknown	2023-11-24	FABvM	optional	optional
my_own	19274	GO:0036243	optional	GO:0036243	my_own	unknown	optional	unknown	optional	optional	protein	unknown	2023-11-24	FABvM	optional	optional
my_own	19275	GO:0036244	optional	GO:0036244	my_own	unknown	optional	unknown	optional	optional	protein	unknown	2023-11-24	FABvM	optional	optional
my_own	19276	GO:0036245	optional	GO:0036245	my_own	unknown	optional	unknown	optional	optional	protein	unknown	2023-11-24	FABvM	optional	optional
my_own	19277	GO:0036246	optional	GO:0036246	my_own	unknown	optional	unknown	optional	optional	protein	unknown	2023-11-24	FABvM	optional	optional
my_own	19278	GO:0036247	optional	GO:0036247	my_own	unknown	optional	unknown	optional	optional	protein	unknown	2023-11-24	FABvM	optional	optional
my_own	19279	GO:0036248	optional	GO:0036248	my_own	unknown	optional	unknown	optional	optional	protein	unknown	2023-11-24	FABvM	optional	optional
my_own	19280	GO:0036249	optional	GO:0036249	my_own	unknown	optional	unknown	optional	optional	protein	unknown	2023-11-24	FABvM	optional	optional
my_own	19281	GO:0036250	optional	GO:0036250	my_own	unknown	optional	unknown	optional	optional	protein	unknown	2023-11-24	FABvM	optional	optional
my_own	19282	GO:0036251	optional	GO:0036251	my_own	unknown	optional	unknown	optional	optional	protein	unknown	2023-11-24	FABvM	optional	optional
my_own	19283	GO:0036252	optional	GO:0036252	my_own	unknown	optional	unknown	optional	optional	protein	unknown	2023-11-24	FABvM	optional	optional
my_own	19284	GO:0036253	optional	GO:0036253	my_own	unknown	optional	unknown	optional	optional	protein	unknown	2023-11-24	FABvM	optional	optional
my_own	19285	GO:0036254	optional	GO:0036254	my_own	unknown	optional	unknown	optional	optional	protein	unknown	2023-11-24	FABvM	optional	optional
my_own	19286	GO:0036255	optional	GO:0036255	my_own	unknown	optional	unknown	optional	optional	protein	unknown	2023-11-24	FABvM	optional	optional
my_own	19287	GO:0036256	optional	GO:0036256	my_own	unknown	optional	unknown	optional	optional	protein	unknown	2023-11-24	FABvM	optional	optional
my_own	19288	GO:0036257	optional	GO:0036257	my_own	unknown	optional	unknown	optional	optional	protein	unknown	2023-11-24	FABvM	optional	optional
my_own	19289	GO:0036258	optional	GO:0036258	my_own	unknown	optional	unknown	optional	optional	protein	unknown	2023-11-24	FABvM	optional	optional
my_own	19290	GO:0036259	optional	GO:0036259	my_own	unknown	optional	unknown	optional	optional	protein	unknown	2023-11-24	FABvM	optional	optional
my_own	19291	GO:0036260	optional	GO:0036260	my_own	unknown	optional	unknown	optional	optional	protein	unknown	2023-11-24	FABvM	optional	optional
my_own	19292	GO:0036261	optional	GO:0036261	my_own	unknown	optional	unknown	optional	optional	protein	unknown	2023-11-24	FABvM	optional	optional
my_own	19293	GO:0036262	optional	GO:0036262	my_own	unknown	optional	unknown	optional	optional	protein	unknown	2023-11-24	FABvM	optional	optional
my_own	19294	GO:0036265	optional	GO:0036265	my_own	unknown	optional	unknown	optional	optional	protein	unknown	2023-11-24	FABvM	optional	optional
my_own	19295	GO:0036266	optional	GO:0036266	my_own	unknown	optional	unknown	optional	optional	protein	unknown	2023-11-24	FABvM	optional	optional
my_own	19296	GO:0036267	optional	GO:0036267	my_own	unknown	optional	unknown	optional	optional	protein	unknown	2023-11-24	FABvM	optional	optional
my_own	19297	GO:0036268	optional	GO:0036268	my_own	unknown	optional	unknown	optional	optional	protein	unknown	2023-11-24	FABvM	optional	optional
my_own	19298	GO:0036269	optional	GO:0036269	my_own	unknown	optional	unknown	optional	optional	protein	unknown	2023-11-24	FABvM	optional	optional
my_own	19299	GO:0036270	optional	GO:0036270	my_own	unknown	optional	unknown	optional	optional	protein	unknown	2023-11-24	FABvM	optional	optional
my_own	19300	GO:0036271	optional	GO:0036271	my_own	unknown	optional	unknown	optional	optional	protein	unknown	2023-11-24	FABvM	optional	optional
my_own	19301	GO:0036272	optional	GO:0036272	my_own	unknown	optional	unknown	optional	optional	protein	unknown	2023-11-24	FABvM	optional	optional
my_own	19302	GO:0036273	optional	GO:0036273	my_own	unknown	optional	unknown	optional	optional	protein	unknown	2023-11-24	FABvM	optional	optional
my_own	19303	GO:0036274	optional	GO:0036274	my_own	unknown	optional	unknown	optional	optional	protein	unknown	2023-11-24	FABvM	optional	optional
my_own	19304	GO:0036275	optional	GO:0036275	my_own	unknown	optional	unknown	optional	optional	protein	unknown	2023-11-24	FABvM	optional	optional
my_own	19305	GO:0036276	optional	GO:0036276	my_own	unknown	optional	unknown	optional	optional	protein	unknown	2023-11-24	FABvM	optional	optional
my_own	19306	GO:0036277	optional	GO:0036277	my_own	unknown	optional	unknown	optional	optional	protein	unknown	2023-11-24	FABvM	optional	optional
my_own	19307	GO:0036278	optional	GO:0036278	my_own	unknown	optional	unknown	optional	optional	protein	unknown	2023-11-24	FABvM	optional	optional
my_own	19308	GO:0036279	optional	GO:0036279	my_own	unknown	optional	unknown	optional	optional	protein	unknown	2023-11-24	FABvM	optional	optional
my_own	19309	GO:0036280	optional	GO:0036280	my_own	unknown	optional	unknown	optional	optional	protein	unknown	2023-11-24	FABvM	optional	optional
my_own	19310	GO:0036283	optional	GO:0036283	my_own	unknown	optional	unknown	optional	optional	protein	unknown	2023-11-24	FABvM	optional	optional
my_own	19311	GO:0036284	optional	GO:0036284	my_own	unknown	optional	unknown	optional	optional	protein	unknown	2023-11-24	FABvM	optional	optional
my_own	19312	GO:0036285	optional	GO:0036285	my_own	unknown	optional	unknown	optional	optional	protein	unknown	2023-11-24	FABvM	optional	optional
my_own	19313	GO:0036286	optional	GO:0036286	my_own	unknown	optional	unknown	optional	optional	protein	unknown	2023-11-24	FABvM	optional	optional
my_own	19314	GO:0036287	optional	GO:0036287	my_own	unknown	optional	unknown	optional	optional	protein	unknown	2023-11-24	FABvM	optional	optional
my_own	19315	GO:0036288	optional	GO:0036288	my_own	unknown	optional	unknown	optional	optional	protein	unknown	2023-11-24	FABvM	optional	optional
my_own	19316	GO:0036289	optional	GO:0036289	my_own	unknown	optional	unknown	optional	optional	protein	unknown	2023-11-24	FABvM	optional	optional
my_own	19317	GO:0036290	optional	GO:0036290	my_own	unknown	optional	unknown	optional	optional	protein	unknown	2023-11-24	FABvM	optional	optional
my_own	19318	GO:0036291	optional	GO:0036291	my_own	unknown	optional	unknown	optional	optional	protein	unknown	2023-11-24	FABvM	optional	optional
my_own	19319	GO:0036292	optional	GO:0036292	my_own	unknown	optional	unknown	optional	optional	protein	unknown	2023-11-24	FABvM	optional	optional
my_own	19320	GO:0036293	optional	GO:0036293	my_own	unknown	optional	unknown	optional	optional	protein	unknown	2023-11-24	FABvM	optional	optional
my_own	19321	GO:0036294	optional	GO:0036294	my_own	unknown	optional	unknown	optional	optional	protein	unknown	2023-11-24	FABvM	optional	optional
my_own	19322	GO:0036295	optional	GO:0036295	my_own	unknown	optional	unknown	optional	optional	protein	unknown	2023-11-24	FABvM	optional	optional
my_own	19323	GO:0036296	optional	GO:0036296	my_own	unknown	optional	unknown	optional	optional	protein	unknown	2023-11-24	FABvM	optional	optional
my_own	19324	GO:0036297	optional	GO:0036297	my_own	unknown	optional	unknown	optional	optional	protein	unknown	2023-11-24	FABvM	optional	optional
my_own	19325	GO:0036298	optional	GO:0036298	my_own	unknown	optional	unknown	optional	optional	protein	unknown	2023-11-24	FABvM	optional	optional
my_own	19326	GO:0036299	optional	GO:0036299	my_own	unknown	optional	unknown	optional	optional	protein	unknown	2023-11-24	FABvM	optional	optional
my_own	19327	GO:0036300	optional	GO:0036300	my_own	unknown	optional	unknown	optional	optional	protein	unknown	2023-11-24	FABvM	optional	optional
my_own	19328	GO:0036301	optional	GO:0036301	my_own	unknown	optional	unknown	optional	optional	protein	unknown	2023-11-24	FABvM	optional	optional
my_own	19329	GO:0036302	optional	GO:0036302	my_own	unknown	optional	unknown	optional	optional	protein	unknown	2023-11-24	FABvM	optional	optional
my_own	19330	GO:0036303	optional	GO:0036303	my_own	unknown	optional	unknown	optional	optional	protein	unknown	2023-11-24	FABvM	optional	optional
my_own	19331	GO:0036304	optional	GO:0036304	my_own	unknown	optional	unknown	optional	optional	protein	unknown	2023-11-24	FABvM	optional	optional
my_own	19332	GO:0036305	optional	GO:0036305	my_own	unknown	optional	unknown	optional	optional	protein	unknown	2023-11-24	FABvM	optional	optional
my_own	19333	GO:0036306	optional	GO:0036306	my_own	unknown	optional	unknown	optional	optional	protein	unknown	2023-11-24	FABvM	optional	optional
my_own	19334	GO:0036307	optional	GO:0036307	my_own	unknown	optional	unknown	optional	optional	protein	unknown	2023-11-24	FABvM	optional	optional
my_own	19335	GO:0036308	optional	GO:0036308	my_own	unknown	optional	unknown	optional	optional	protein	unknown	2023-11-24	FABvM	optional	optional
my_own	19336	GO:0036309	optional	GO:0036309	my_own	unknown	optional	unknown	optional	optional	protein	unknown	2023-11-24	FABvM	optional	optional
my_own	19337	GO:0036310	optional	GO:0036310	my_own	unknown	optional	unknown	optional	optional	protein	unknown	2023-11-24	FABvM	optional	optional
my_own	19338	GO:0036311	optional	GO:0036311	my_own	unknown	optional	unknown	optional	optional	protein	unknown	2023-11-24	FABvM	optional	optional
my_own	19339	GO:0036312	optional	GO:0036312	my_own	unknown	optional	unknown	optional	optional	protein	unknown	2023-11-24	FABvM	optional	optional
my_own	19340	GO:0036313	optional	GO:0036313	my_own	unknown	optional	unknown	optional	optional	protein	unknown	2023-11-24	FABvM	optional	optional
my_own	19341	GO:0036314	optional	GO:0036314	my_own	unknown	optional	unknown	optional	optional	protein	unknown	2023-11-24	FABvM	optional	optional
my_own	19342	GO:0036315	optional	GO:0036315	my_own	unknown	optional	unknown	optional	optional	protein	unknown	2023-11-24	FABvM	optional	optional
my_own	19343	GO:0036316	optional	GO:0036316	my_own	unknown	optional	unknown	optional	optional	protein	unknown	2023-11-24	FABvM	optional	optional
my_own	19344	GO:0036317	optional	GO:0036317	my_own	unknown	optional	unknown	optional	optional	protein	unknown	2023-11-24	FABvM	optional	optional
my_own	19345	GO:0036318	optional	GO:0036318	my_own	unknown	optional	unknown	optional	optional	protein	unknown	2023-11-24	FABvM	optional	optional
my_own	19346	GO:0036319	optional	GO:0036319	my_own	unknown	optional	unknown	optional	optional	protein	unknown	2023-11-24	FABvM	optional	optional
my_own	19347	GO:0036320	optional	GO:0036320	my_own	unknown	optional	unknown	optional	optional	protein	unknown	2023-11-24	FABvM	optional	optional
my_own	19348	GO:0036321	optional	GO:0036321	my_own	unknown	optional	unknown	optional	optional	protein	unknown	2023-11-24	FABvM	optional	optional
my_own	19349	GO:0036322	optional	GO:0036322	my_own	unknown	optional	unknown	optional	optional	protein	unknown	2023-11-24	FABvM	optional	optional
my_own	19350	GO:0036323	optional	GO:0036323	my_own	unknown	optional	unknown	optional	optional	protein	unknown	2023-11-24	FABvM	optional	optional
my_own	19351	GO:0036324	optional	GO:0036324	my_own	unknown	optional	unknown	optional	optional	protein	unknown	2023-11-24	FABvM	optional	optional
my_own	19352	GO:0036325	optional	GO:0036325	my_own	unknown	optional	unknown	optional	optional	protein	unknown	2023-11-24	FABvM	optional	optional
my_own	19353	GO:0036331	optional	GO:0036331	my_own	unknown	optional	unknown	optional	optional	protein	unknown	2023-11-24	FABvM	optional	optional
my_own	19354	GO:0036332	optional	GO:0036332	my_own	unknown	optional	unknown	optional	optional	protein	unknown	2023-11-24	FABvM	optional	optional
my_own	19355	GO:0036333	optional	GO:0036333	my_own	unknown	optional	unknown	optional	optional	protein	unknown	2023-11-24	FABvM	optional	optional
my_own	19356	GO:0036334	optional	GO:0036334	my_own	unknown	optional	unknown	optional	optional	protein	unknown	2023-11-24	FABvM	optional	optional
my_own	19357	GO:0036335	optional	GO:0036335	my_own	unknown	optional	unknown	optional	optional	protein	unknown	2023-11-24	FABvM	optional	optional
my_own	19358	GO:0036336	optional	GO:0036336	my_own	unknown	optional	unknown	optional	optional	protein	unknown	2023-11-24	FABvM	optional	optional
my_own	19359	GO:0036337	optional	GO:0036337	my_own	unknown	optional	unknown	optional	optional	protein	unknown	2023-11-24	FABvM	optional	optional
my_own	19360	GO:0036338	optional	GO:0036338	my_own	unknown	optional	unknown	optional	optional	protein	unknown	2023-11-24	FABvM	optional	optional
my_own	19361	GO:0036339	optional	GO:0036339	my_own	unknown	optional	unknown	optional	optional	protein	unknown	2023-11-24	FABvM	optional	optional
my_own	19362	GO:0036340	optional	GO:0036340	my_own	unknown	optional	unknown	optional	optional	protein	unknown	2023-11-24	FABvM	optional	optional
my_own	19363	GO:0036341	optional	GO:0036341	my_own	unknown	optional	unknown	optional	optional	protein	unknown	2023-11-24	FABvM	optional	optional
my_own	19364	GO:0036342	optional	GO:0036342	my_own	unknown	optional	unknown	optional	optional	protein	unknown	2023-11-24	FABvM	optional	optional
my_own	19365	GO:0036343	optional	GO:0036343	my_own	unknown	optional	unknown	optional	optional	protein	unknown	2023-11-24	FABvM	optional	optional
my_own	19366	GO:0036344	optional	GO:0036344	my_own	unknown	optional	unknown	optional	optional	protein	unknown	2023-11-24	FABvM	optional	optional
my_own	19367	GO:0036345	optional	GO:0036345	my_own	unknown	optional	unknown	optional	optional	protein	unknown	2023-11-24	FABvM	optional	optional
my_own	19368	GO:0036346	optional	GO:0036346	my_own	unknown	optional	unknown	optional	optional	protein	unknown	2023-11-24	FABvM	optional	optional
my_own	19369	GO:0036348	optional	GO:0036348	my_own	unknown	optional	unknown	optional	optional	protein	unknown	2023-11-24	FABvM	optional	optional
my_own	19370	GO:0036349	optional	GO:0036349	my_own	unknown	optional	unknown	optional	optional	protein	unknown	2023-11-24	FABvM	optional	optional
my_own	19371	GO:0036350	optional	GO:0036350	my_own	unknown	optional	unknown	optional	optional	protein	unknown	2023-11-24	FABvM	optional	optional
my_own	19372	GO:0036351	optional	GO:0036351	my_own	unknown	optional	unknown	optional	optional	protein	unknown	2023-11-24	FABvM	optional	optional
my_own	19373	GO:0036352	optional	GO:0036352	my_own	unknown	optional	unknown	optional	optional	protein	unknown	2023-11-24	FABvM	optional	optional
my_own	19374	GO:0036353	optional	GO:0036353	my_own	unknown	optional	unknown	optional	optional	protein	unknown	2023-11-24	FABvM	optional	optional
my_own	19375	GO:0036354	optional	GO:0036354	my_own	unknown	optional	unknown	optional	optional	protein	unknown	2023-11-24	FABvM	optional	optional
my_own	19376	GO:0036355	optional	GO:0036355	my_own	unknown	optional	unknown	optional	optional	protein	unknown	2023-11-24	FABvM	optional	optional
my_own	19377	GO:0036356	optional	GO:0036356	my_own	unknown	optional	unknown	optional	optional	protein	unknown	2023-11-24	FABvM	optional	optional
my_own	19378	GO:0036357	optional	GO:0036357	my_own	unknown	optional	unknown	optional	optional	protein	unknown	2023-11-24	FABvM	optional	optional
my_own	19379	GO:0036358	optional	GO:0036358	my_own	unknown	optional	unknown	optional	optional	protein	unknown	2023-11-24	FABvM	optional	optional
my_own	19380	GO:0036359	optional	GO:0036359	my_own	unknown	optional	unknown	optional	optional	protein	unknown	2023-11-24	FABvM	optional	optional
my_own	19381	GO:0036360	optional	GO:0036360	my_own	unknown	optional	unknown	optional	optional	protein	unknown	2023-11-24	FABvM	optional	optional
my_own	19382	GO:0036361	optional	GO:0036361	my_own	unknown	optional	unknown	optional	optional	protein	unknown	2023-11-24	FABvM	optional	optional
my_own	19383	GO:0036362	optional	GO:0036362	my_own	unknown	optional	unknown	optional	optional	protein	unknown	2023-11-24	FABvM	optional	optional
my_own	19384	GO:0036363	optional	GO:0036363	my_own	unknown	optional	unknown	optional	optional	protein	unknown	2023-11-24	FABvM	optional	optional
my_own	19385	GO:0036364	optional	GO:0036364	my_own	unknown	optional	unknown	optional	optional	protein	unknown	2023-11-24	FABvM	optional	optional
my_own	19386	GO:0036365	optional	GO:0036365	my_own	unknown	optional	unknown	optional	optional	protein	unknown	2023-11-24	FABvM	optional	optional
my_own	19387	GO:0036366	optional	GO:0036366	my_own	unknown	optional	unknown	optional	optional	protein	unknown	2023-11-24	FABvM	optional	optional
my_own	19388	GO:0036367	optional	GO:0036367	my_own	unknown	optional	unknown	optional	optional	protein	unknown	2023-11-24	FABvM	optional	optional
my_own	19389	GO:0036368	optional	GO:0036368	my_own	unknown	optional	unknown	optional	optional	protein	unknown	2023-11-24	FABvM	optional	optional
my_own	19390	GO:0036369	optional	GO:0036369	my_own	unknown	optional	unknown	optional	optional	protein	unknown	2023-11-24	FABvM	optional	optional
my_own	19391	GO:0036370	optional	GO:0036370	my_own	unknown	optional	unknown	optional	optional	protein	unknown	2023-11-24	FABvM	optional	optional
my_own	19392	GO:0036371	optional	GO:0036371	my_own	unknown	optional	unknown	optional	optional	protein	unknown	2023-11-24	FABvM	optional	optional
my_own	19393	GO:0036372	optional	GO:0036372	my_own	unknown	optional	unknown	optional	optional	protein	unknown	2023-11-24	FABvM	optional	optional
my_own	19394	GO:0036373	optional	GO:0036373	my_own	unknown	optional	unknown	optional	optional	protein	unknown	2023-11-24	FABvM	optional	optional
my_own	19395	GO:0036374	optional	GO:0036374	my_own	unknown	optional	unknown	optional	optional	protein	unknown	2023-11-24	FABvM	optional	optional
my_own	19396	GO:0036375	optional	GO:0036375	my_own	unknown	optional	unknown	optional	optional	protein	unknown	2023-11-24	FABvM	optional	optional
my_own	19397	GO:0036376	optional	GO:0036376	my_own	unknown	optional	unknown	optional	optional	protein	unknown	2023-11-24	FABvM	optional	optional
my_own	19398	GO:0036377	optional	GO:0036377	my_own	unknown	optional	unknown	optional	optional	protein	unknown	2023-11-24	FABvM	optional	optional
my_own	19399	GO:0036378	optional	GO:0036378	my_own	unknown	optional	unknown	optional	optional	protein	unknown	2023-11-24	FABvM	optional	optional
my_own	19400	GO:0036379	optional	GO:0036379	my_own	unknown	optional	unknown	optional	optional	protein	unknown	2023-11-24	FABvM	optional	optional
my_own	19401	GO:0036380	optional	GO:0036380	my_own	unknown	optional	unknown	optional	optional	protein	unknown	2023-11-24	FABvM	optional	optional
my_own	19402	GO:0036381	optional	GO:0036381	my_own	unknown	optional	unknown	optional	optional	protein	unknown	2023-11-24	FABvM	optional	optional
my_own	19403	GO:0036382	optional	GO:0036382	my_own	unknown	optional	unknown	optional	optional	protein	unknown	2023-11-24	FABvM	optional	optional
my_own	19404	GO:0036383	optional	GO:0036383	my_own	unknown	optional	unknown	optional	optional	protein	unknown	2023-11-24	FABvM	optional	optional
my_own	19405	GO:0036384	optional	GO:0036384	my_own	unknown	optional	unknown	optional	optional	protein	unknown	2023-11-24	FABvM	optional	optional
my_own	19406	GO:0036385	optional	GO:0036385	my_own	unknown	optional	unknown	optional	optional	protein	unknown	2023-11-24	FABvM	optional	optional
my_own	19407	GO:0036386	optional	GO:0036386	my_own	unknown	optional	unknown	optional	optional	protein	unknown	2023-11-24	FABvM	optional	optional
my_own	19408	GO:0036387	optional	GO:0036387	my_own	unknown	optional	unknown	optional	optional	protein	unknown	2023-11-24	FABvM	optional	optional
my_own	19409	GO:0036388	optional	GO:0036388	my_own	unknown	optional	unknown	optional	optional	protein	unknown	2023-11-24	FABvM	optional	optional
my_own	19410	GO:0036389	optional	GO:0036389	my_own	unknown	optional	unknown	optional	optional	protein	unknown	2023-11-24	FABvM	optional	optional
my_own	19411	GO:0036390	optional	GO:0036390	my_own	unknown	optional	unknown	optional	optional	protein	unknown	2023-11-24	FABvM	optional	optional
my_own	19412	GO:0036391	optional	GO:0036391	my_own	unknown	optional	unknown	optional	optional	protein	unknown	2023-11-24	FABvM	optional	optional
my_own	19413	GO:0036392	optional	GO:0036392	my_own	unknown	optional	unknown	optional	optional	protein	unknown	2023-11-24	FABvM	optional	optional
my_own	19414	GO:0036393	optional	GO:0036393	my_own	unknown	optional	unknown	optional	optional	protein	unknown	2023-11-24	FABvM	optional	optional
my_own	19415	GO:0036394	optional	GO:0036394	my_own	unknown	optional	unknown	optional	optional	protein	unknown	2023-11-24	FABvM	optional	optional
my_own	19416	GO:0036395	optional	GO:0036395	my_own	unknown	optional	unknown	optional	optional	protein	unknown	2023-11-24	FABvM	optional	optional
my_own	19417	GO:0036396	optional	GO:0036396	my_own	unknown	optional	unknown	optional	optional	protein	unknown	2023-11-24	FABvM	optional	optional
my_own	19418	GO:0036397	optional	GO:0036397	my_own	unknown	optional	unknown	optional	optional	protein	unknown	2023-11-24	FABvM	optional	optional
my_own	19419	GO:0036398	optional	GO:0036398	my_own	unknown	optional	unknown	optional	optional	protein	unknown	2023-11-24	FABvM	optional	optional
my_own	19420	GO:0036399	optional	GO:0036399	my_own	unknown	optional	unknown	optional	optional	protein	unknown	2023-11-24	FABvM	optional	optional
my_own	19421	GO:0036400	optional	GO:0036400	my_own	unknown	optional	unknown	optional	optional	protein	unknown	2023-11-24	FABvM	optional	optional
my_own	19422	GO:0036401	optional	GO:0036401	my_own	unknown	optional	unknown	optional	optional	protein	unknown	2023-11-24	FABvM	optional	optional
my_own	19423	GO:0036402	optional	GO:0036402	my_own	unknown	optional	unknown	optional	optional	protein	unknown	2023-11-24	FABvM	optional	optional
my_own	19424	GO:0036403	optional	GO:0036403	my_own	unknown	optional	unknown	optional	optional	protein	unknown	2023-11-24	FABvM	optional	optional
my_own	19425	GO:0036404	optional	GO:0036404	my_own	unknown	optional	unknown	optional	optional	protein	unknown	2023-11-24	FABvM	optional	optional
my_own	19426	GO:0036405	optional	GO:0036405	my_own	unknown	optional	unknown	optional	optional	protein	unknown	2023-11-24	FABvM	optional	optional
my_own	19427	GO:0036406	optional	GO:0036406	my_own	unknown	optional	unknown	optional	optional	protein	unknown	2023-11-24	FABvM	optional	optional
my_own	19428	GO:0036407	optional	GO:0036407	my_own	unknown	optional	unknown	optional	optional	protein	unknown	2023-11-24	FABvM	optional	optional
my_own	19429	GO:0036408	optional	GO:0036408	my_own	unknown	optional	unknown	optional	optional	protein	unknown	2023-11-24	FABvM	optional	optional
my_own	19430	GO:0036409	optional	GO:0036409	my_own	unknown	optional	unknown	optional	optional	protein	unknown	2023-11-24	FABvM	optional	optional
my_own	19431	GO:0036410	optional	GO:0036410	my_own	unknown	optional	unknown	optional	optional	protein	unknown	2023-11-24	FABvM	optional	optional
my_own	19432	GO:0036411	optional	GO:0036411	my_own	unknown	optional	unknown	optional	optional	protein	unknown	2023-11-24	FABvM	optional	optional
my_own	19433	GO:0036412	optional	GO:0036412	my_own	unknown	optional	unknown	optional	optional	protein	unknown	2023-11-24	FABvM	optional	optional
my_own	19434	GO:0036413	optional	GO:0036413	my_own	unknown	optional	unknown	optional	optional	protein	unknown	2023-11-24	FABvM	optional	optional
my_own	19435	GO:0036414	optional	GO:0036414	my_own	unknown	optional	unknown	optional	optional	protein	unknown	2023-11-24	FABvM	optional	optional
my_own	19436	GO:0036415	optional	GO:0036415	my_own	unknown	optional	unknown	optional	optional	protein	unknown	2023-11-24	FABvM	optional	optional
my_own	19437	GO:0036416	optional	GO:0036416	my_own	unknown	optional	unknown	optional	optional	protein	unknown	2023-11-24	FABvM	optional	optional
my_own	19438	GO:0036417	optional	GO:0036417	my_own	unknown	optional	unknown	optional	optional	protein	unknown	2023-11-24	FABvM	optional	optional
my_own	19439	GO:0036418	optional	GO:0036418	my_own	unknown	optional	unknown	optional	optional	protein	unknown	2023-11-24	FABvM	optional	optional
my_own	19440	GO:0036419	optional	GO:0036419	my_own	unknown	optional	unknown	optional	optional	protein	unknown	2023-11-24	FABvM	optional	optional
my_own	19441	GO:0036420	optional	GO:0036420	my_own	unknown	optional	unknown	optional	optional	protein	unknown	2023-11-24	FABvM	optional	optional
my_own	19442	GO:0036421	optional	GO:0036421	my_own	unknown	optional	unknown	optional	optional	protein	unknown	2023-11-24	FABvM	optional	optional
my_own	19443	GO:0036423	optional	GO:0036423	my_own	unknown	optional	unknown	optional	optional	protein	unknown	2023-11-24	FABvM	optional	optional
my_own	19444	GO:0036424	optional	GO:0036424	my_own	unknown	optional	unknown	optional	optional	protein	unknown	2023-11-24	FABvM	optional	optional
my_own	19445	GO:0036425	optional	GO:0036425	my_own	unknown	optional	unknown	optional	optional	protein	unknown	2023-11-24	FABvM	optional	optional
my_own	19446	GO:0036426	optional	GO:0036426	my_own	unknown	optional	unknown	optional	optional	protein	unknown	2023-11-24	FABvM	optional	optional
my_own	19447	GO:0036427	optional	GO:0036427	my_own	unknown	optional	unknown	optional	optional	protein	unknown	2023-11-24	FABvM	optional	optional
my_own	19448	GO:0036428	optional	GO:0036428	my_own	unknown	optional	unknown	optional	optional	protein	unknown	2023-11-24	FABvM	optional	optional
my_own	19449	GO:0036429	optional	GO:0036429	my_own	unknown	optional	unknown	optional	optional	protein	unknown	2023-11-24	FABvM	optional	optional
my_own	19450	GO:0036430	optional	GO:0036430	my_own	unknown	optional	unknown	optional	optional	protein	unknown	2023-11-24	FABvM	optional	optional
my_own	19451	GO:0036431	optional	GO:0036431	my_own	unknown	optional	unknown	optional	optional	protein	unknown	2023-11-24	FABvM	optional	optional
my_own	19452	GO:0036432	optional	GO:0036432	my_own	unknown	optional	unknown	optional	optional	protein	unknown	2023-11-24	FABvM	optional	optional
my_own	19453	GO:0036433	optional	GO:0036433	my_own	unknown	optional	unknown	optional	optional	protein	unknown	2023-11-24	FABvM	optional	optional
my_own	19454	GO:0036434	optional	GO:0036434	my_own	unknown	optional	unknown	optional	optional	protein	unknown	2023-11-24	FABvM	optional	optional
my_own	19455	GO:0036435	optional	GO:0036435	my_own	unknown	optional	unknown	optional	optional	protein	unknown	2023-11-24	FABvM	optional	optional
my_own	19456	GO:0036436	optional	GO:0036436	my_own	unknown	optional	unknown	optional	optional	protein	unknown	2023-11-24	FABvM	optional	optional
my_own	19457	GO:0036437	optional	GO:0036437	my_own	unknown	optional	unknown	optional	optional	protein	unknown	2023-11-24	FABvM	optional	optional
my_own	19458	GO:0036438	optional	GO:0036438	my_own	unknown	optional	unknown	optional	optional	protein	unknown	2023-11-24	FABvM	optional	optional
my_own	19459	GO:0036440	optional	GO:0036440	my_own	unknown	optional	unknown	optional	optional	protein	unknown	2023-11-24	FABvM	optional	optional
my_own	19460	GO:0036441	optional	GO:0036441	my_own	unknown	optional	unknown	optional	optional	protein	unknown	2023-11-24	FABvM	optional	optional
my_own	19461	GO:0036443	optional	GO:0036443	my_own	unknown	optional	unknown	optional	optional	protein	unknown	2023-11-24	FABvM	optional	optional
my_own	19462	GO:0036444	optional	GO:0036444	my_own	unknown	optional	unknown	optional	optional	protein	unknown	2023-11-24	FABvM	optional	optional
my_own	19463	GO:0036445	optional	GO:0036445	my_own	unknown	optional	unknown	optional	optional	protein	unknown	2023-11-24	FABvM	optional	optional
my_own	19464	GO:0036446	optional	GO:0036446	my_own	unknown	optional	unknown	optional	optional	protein	unknown	2023-11-24	FABvM	optional	optional
my_own	19465	GO:0036447	optional	GO:0036447	my_own	unknown	optional	unknown	optional	optional	protein	unknown	2023-11-24	FABvM	optional	optional
my_own	19466	GO:0036448	optional	GO:0036448	my_own	unknown	optional	unknown	optional	optional	protein	unknown	2023-11-24	FABvM	optional	optional
my_own	19467	GO:0036449	optional	GO:0036449	my_own	unknown	optional	unknown	optional	optional	protein	unknown	2023-11-24	FABvM	optional	optional
my_own	19468	GO:0036450	optional	GO:0036450	my_own	unknown	optional	unknown	optional	optional	protein	unknown	2023-11-24	FABvM	optional	optional
my_own	19469	GO:0036451	optional	GO:0036451	my_own	unknown	optional	unknown	optional	optional	protein	unknown	2023-11-24	FABvM	optional	optional
my_own	19470	GO:0036452	optional	GO:0036452	my_own	unknown	optional	unknown	optional	optional	protein	unknown	2023-11-24	FABvM	optional	optional
my_own	19471	GO:0036453	optional	GO:0036453	my_own	unknown	optional	unknown	optional	optional	protein	unknown	2023-11-24	FABvM	optional	optional
my_own	19472	GO:0036454	optional	GO:0036454	my_own	unknown	optional	unknown	optional	optional	protein	unknown	2023-11-24	FABvM	optional	optional
my_own	19473	GO:0036455	optional	GO:0036455	my_own	unknown	optional	unknown	optional	optional	protein	unknown	2023-11-24	FABvM	optional	optional
my_own	19474	GO:0036456	optional	GO:0036456	my_own	unknown	optional	unknown	optional	optional	protein	unknown	2023-11-24	FABvM	optional	optional
my_own	19475	GO:0036457	optional	GO:0036457	my_own	unknown	optional	unknown	optional	optional	protein	unknown	2023-11-24	FABvM	optional	optional
my_own	19476	GO:0036458	optional	GO:0036458	my_own	unknown	optional	unknown	optional	optional	protein	unknown	2023-11-24	FABvM	optional	optional
my_own	19477	GO:0036460	optional	GO:0036460	my_own	unknown	optional	unknown	optional	optional	protein	unknown	2023-11-24	FABvM	optional	optional
my_own	19478	GO:0036461	optional	GO:0036461	my_own	unknown	optional	unknown	optional	optional	protein	unknown	2023-11-24	FABvM	optional	optional
my_own	19479	GO:0036462	optional	GO:0036462	my_own	unknown	optional	unknown	optional	optional	protein	unknown	2023-11-24	FABvM	optional	optional
my_own	19480	GO:0036463	optional	GO:0036463	my_own	unknown	optional	unknown	optional	optional	protein	unknown	2023-11-24	FABvM	optional	optional
my_own	19481	GO:0036464	optional	GO:0036464	my_own	unknown	optional	unknown	optional	optional	protein	unknown	2023-11-24	FABvM	optional	optional
my_own	19482	GO:0036465	optional	GO:0036465	my_own	unknown	optional	unknown	optional	optional	protein	unknown	2023-11-24	FABvM	optional	optional
my_own	19483	GO:0036466	optional	GO:0036466	my_own	unknown	optional	unknown	optional	optional	protein	unknown	2023-11-24	FABvM	optional	optional
my_own	19484	GO:0036467	optional	GO:0036467	my_own	unknown	optional	unknown	optional	optional	protein	unknown	2023-11-24	FABvM	optional	optional
my_own	19485	GO:0036468	optional	GO:0036468	my_own	unknown	optional	unknown	optional	optional	protein	unknown	2023-11-24	FABvM	optional	optional
my_own	19486	GO:0036469	optional	GO:0036469	my_own	unknown	optional	unknown	optional	optional	protein	unknown	2023-11-24	FABvM	optional	optional
my_own	19487	GO:0036470	optional	GO:0036470	my_own	unknown	optional	unknown	optional	optional	protein	unknown	2023-11-24	FABvM	optional	optional
my_own	19488	GO:0036471	optional	GO:0036471	my_own	unknown	optional	unknown	optional	optional	protein	unknown	2023-11-24	FABvM	optional	optional
my_own	19489	GO:0036472	optional	GO:0036472	my_own	unknown	optional	unknown	optional	optional	protein	unknown	2023-11-24	FABvM	optional	optional
my_own	19490	GO:0036473	optional	GO:0036473	my_own	unknown	optional	unknown	optional	optional	protein	unknown	2023-11-24	FABvM	optional	optional
my_own	19491	GO:0036474	optional	GO:0036474	my_own	unknown	optional	unknown	optional	optional	protein	unknown	2023-11-24	FABvM	optional	optional
my_own	19492	GO:0036475	optional	GO:0036475	my_own	unknown	optional	unknown	optional	optional	protein	unknown	2023-11-24	FABvM	optional	optional
my_own	19493	GO:0036476	optional	GO:0036476	my_own	unknown	optional	unknown	optional	optional	protein	unknown	2023-11-24	FABvM	optional	optional
my_own	19494	GO:0036477	optional	GO:0036477	my_own	unknown	optional	unknown	optional	optional	protein	unknown	2023-11-24	FABvM	optional	optional
my_own	19495	GO:0036478	optional	GO:0036478	my_own	unknown	optional	unknown	optional	optional	protein	unknown	2023-11-24	FABvM	optional	optional
my_own	19496	GO:0036479	optional	GO:0036479	my_own	unknown	optional	unknown	optional	optional	protein	unknown	2023-11-24	FABvM	optional	optional
my_own	19497	GO:0036480	optional	GO:0036480	my_own	unknown	optional	unknown	optional	optional	protein	unknown	2023-11-24	FABvM	optional	optional
my_own	19498	GO:0036481	optional	GO:0036481	my_own	unknown	optional	unknown	optional	optional	protein	unknown	2023-11-24	FABvM	optional	optional
my_own	19499	GO:0036482	optional	GO:0036482	my_own	unknown	optional	unknown	optional	optional	protein	unknown	2023-11-24	FABvM	optional	optional
my_own	19500	GO:0036483	optional	GO:0036483	my_own	unknown	optional	unknown	optional	optional	protein	unknown	2023-11-24	FABvM	optional	optional
my_own	19501	GO:0036484	optional	GO:0036484	my_own	unknown	optional	unknown	optional	optional	protein	unknown	2023-11-24	FABvM	optional	optional
my_own	19502	GO:0036485	optional	GO:0036485	my_own	unknown	optional	unknown	optional	optional	protein	unknown	2023-11-24	FABvM	optional	optional
my_own	19503	GO:0036486	optional	GO:0036486	my_own	unknown	optional	unknown	optional	optional	protein	unknown	2023-11-24	FABvM	optional	optional
my_own	19504	GO:0036487	optional	GO:0036487	my_own	unknown	optional	unknown	optional	optional	protein	unknown	2023-11-24	FABvM	optional	optional
my_own	19505	GO:0036488	optional	GO:0036488	my_own	unknown	optional	unknown	optional	optional	protein	unknown	2023-11-24	FABvM	optional	optional
my_own	19506	GO:0036489	optional	GO:0036489	my_own	unknown	optional	unknown	optional	optional	protein	unknown	2023-11-24	FABvM	optional	optional
my_own	19507	GO:0036490	optional	GO:0036490	my_own	unknown	optional	unknown	optional	optional	protein	unknown	2023-11-24	FABvM	optional	optional
my_own	19508	GO:0036491	optional	GO:0036491	my_own	unknown	optional	unknown	optional	optional	protein	unknown	2023-11-24	FABvM	optional	optional
my_own	19509	GO:0036492	optional	GO:0036492	my_own	unknown	optional	unknown	optional	optional	protein	unknown	2023-11-24	FABvM	optional	optional
my_own	19510	GO:0036493	optional	GO:0036493	my_own	unknown	optional	unknown	optional	optional	protein	unknown	2023-11-24	FABvM	optional	optional
my_own	19511	GO:0036494	optional	GO:0036494	my_own	unknown	optional	unknown	optional	optional	protein	unknown	2023-11-24	FABvM	optional	optional
my_own	19512	GO:0036495	optional	GO:0036495	my_own	unknown	optional	unknown	optional	optional	protein	unknown	2023-11-24	FABvM	optional	optional
my_own	19513	GO:0036496	optional	GO:0036496	my_own	unknown	optional	unknown	optional	optional	protein	unknown	2023-11-24	FABvM	optional	optional
my_own	19514	GO:0036497	optional	GO:0036497	my_own	unknown	optional	unknown	optional	optional	protein	unknown	2023-11-24	FABvM	optional	optional
my_own	19515	GO:0036498	optional	GO:0036498	my_own	unknown	optional	unknown	optional	optional	protein	unknown	2023-11-24	FABvM	optional	optional
my_own	19516	GO:0036499	optional	GO:0036499	my_own	unknown	optional	unknown	optional	optional	protein	unknown	2023-11-24	FABvM	optional	optional
my_own	19517	GO:0036500	optional	GO:0036500	my_own	unknown	optional	unknown	optional	optional	protein	unknown	2023-11-24	FABvM	optional	optional
my_own	19518	GO:0036501	optional	GO:0036501	my_own	unknown	optional	unknown	optional	optional	protein	unknown	2023-11-24	FABvM	optional	optional
my_own	19519	GO:0036502	optional	GO:0036502	my_own	unknown	optional	unknown	optional	optional	protein	unknown	2023-11-24	FABvM	optional	optional
my_own	19520	GO:0036503	optional	GO:0036503	my_own	unknown	optional	unknown	optional	optional	protein	unknown	2023-11-24	FABvM	optional	optional
my_own	19521	GO:0036504	optional	GO:0036504	my_own	unknown	optional	unknown	optional	optional	protein	unknown	2023-11-24	FABvM	optional	optional
my_own	19522	GO:0036505	optional	GO:0036505	my_own	unknown	optional	unknown	optional	optional	protein	unknown	2023-11-24	FABvM	optional	optional
my_own	19523	GO:0036506	optional	GO:0036506	my_own	unknown	optional	unknown	optional	optional	protein	unknown	2023-11-24	FABvM	optional	optional
my_own	19524	GO:0036507	optional	GO:0036507	my_own	unknown	optional	unknown	optional	optional	protein	unknown	2023-11-24	FABvM	optional	optional
my_own	19525	GO:0036508	optional	GO:0036508	my_own	unknown	optional	unknown	optional	optional	protein	unknown	2023-11-24	FABvM	optional	optional
my_own	19526	GO:0036509	optional	GO:0036509	my_own	unknown	optional	unknown	optional	optional	protein	unknown	2023-11-24	FABvM	optional	optional
my_own	19527	GO:0036510	optional	GO:0036510	my_own	unknown	optional	unknown	optional	optional	protein	unknown	2023-11-24	FABvM	optional	optional
my_own	19528	GO:0036511	optional	GO:0036511	my_own	unknown	optional	unknown	optional	optional	protein	unknown	2023-11-24	FABvM	optional	optional
my_own	19529	GO:0036512	optional	GO:0036512	my_own	unknown	optional	unknown	optional	optional	protein	unknown	2023-11-24	FABvM	optional	optional
my_own	19530	GO:0036513	optional	GO:0036513	my_own	unknown	optional	unknown	optional	optional	protein	unknown	2023-11-24	FABvM	optional	optional
my_own	19531	GO:0036514	optional	GO:0036514	my_own	unknown	optional	unknown	optional	optional	protein	unknown	2023-11-24	FABvM	optional	optional
my_own	19532	GO:0036515	optional	GO:0036515	my_own	unknown	optional	unknown	optional	optional	protein	unknown	2023-11-24	FABvM	optional	optional
my_own	19533	GO:0036516	optional	GO:0036516	my_own	unknown	optional	unknown	optional	optional	protein	unknown	2023-11-24	FABvM	optional	optional
my_own	19534	GO:0036517	optional	GO:0036517	my_own	unknown	optional	unknown	optional	optional	protein	unknown	2023-11-24	FABvM	optional	optional
my_own	19535	GO:0036518	optional	GO:0036518	my_own	unknown	optional	unknown	optional	optional	protein	unknown	2023-11-24	FABvM	optional	optional
my_own	19536	GO:0036519	optional	GO:0036519	my_own	unknown	optional	unknown	optional	optional	protein	unknown	2023-11-24	FABvM	optional	optional
my_own	19537	GO:0036520	optional	GO:0036520	my_own	unknown	optional	unknown	optional	optional	protein	unknown	2023-11-24	FABvM	optional	optional
my_own	19538	GO:0036521	optional	GO:0036521	my_own	unknown	optional	unknown	optional	optional	protein	unknown	2023-11-24	FABvM	optional	optional
my_own	19539	GO:0036522	optional	GO:0036522	my_own	unknown	optional	unknown	optional	optional	protein	unknown	2023-11-24	FABvM	optional	optional
my_own	19540	GO:0036523	optional	GO:0036523	my_own	unknown	optional	unknown	optional	optional	protein	unknown	2023-11-24	FABvM	optional	optional
my_own	19541	GO:0036524	optional	GO:0036524	my_own	unknown	optional	unknown	optional	optional	protein	unknown	2023-11-24	FABvM	optional	optional
my_own	19542	GO:0036525	optional	GO:0036525	my_own	unknown	optional	unknown	optional	optional	protein	unknown	2023-11-24	FABvM	optional	optional
my_own	19543	GO:0036526	optional	GO:0036526	my_own	unknown	optional	unknown	optional	optional	protein	unknown	2023-11-24	FABvM	optional	optional
my_own	19544	GO:0036527	optional	GO:0036527	my_own	unknown	optional	unknown	optional	optional	protein	unknown	2023-11-24	FABvM	optional	optional
my_own	19545	GO:0036528	optional	GO:0036528	my_own	unknown	optional	unknown	optional	optional	protein	unknown	2023-11-24	FABvM	optional	optional
my_own	19546	GO:0036529	optional	GO:0036529	my_own	unknown	optional	unknown	optional	optional	protein	unknown	2023-11-24	FABvM	optional	optional
my_own	19547	GO:0036530	optional	GO:0036530	my_own	unknown	optional	unknown	optional	optional	protein	unknown	2023-11-24	FABvM	optional	optional
my_own	19548	GO:0036531	optional	GO:0036531	my_own	unknown	optional	unknown	optional	optional	protein	unknown	2023-11-24	FABvM	optional	optional
my_own	19549	GO:0038001	optional	GO:0038001	my_own	unknown	optional	unknown	optional	optional	protein	unknown	2023-11-24	FABvM	optional	optional
my_own	19550	GO:0038002	optional	GO:0038002	my_own	unknown	optional	unknown	optional	optional	protein	unknown	2023-11-24	FABvM	optional	optional
my_own	19551	GO:0038003	optional	GO:0038003	my_own	unknown	optional	unknown	optional	optional	protein	unknown	2023-11-24	FABvM	optional	optional
my_own	19552	GO:0038004	optional	GO:0038004	my_own	unknown	optional	unknown	optional	optional	protein	unknown	2023-11-24	FABvM	optional	optional
my_own	19553	GO:0038006	optional	GO:0038006	my_own	unknown	optional	unknown	optional	optional	protein	unknown	2023-11-24	FABvM	optional	optional
my_own	19554	GO:0038007	optional	GO:0038007	my_own	unknown	optional	unknown	optional	optional	protein	unknown	2023-11-24	FABvM	optional	optional
my_own	19555	GO:0038008	optional	GO:0038008	my_own	unknown	optional	unknown	optional	optional	protein	unknown	2023-11-24	FABvM	optional	optional
my_own	19556	GO:0038009	optional	GO:0038009	my_own	unknown	optional	unknown	optional	optional	protein	unknown	2023-11-24	FABvM	optional	optional
my_own	19557	GO:0038010	optional	GO:0038010	my_own	unknown	optional	unknown	optional	optional	protein	unknown	2023-11-24	FABvM	optional	optional
my_own	19558	GO:0038011	optional	GO:0038011	my_own	unknown	optional	unknown	optional	optional	protein	unknown	2023-11-24	FABvM	optional	optional
my_own	19559	GO:0038012	optional	GO:0038012	my_own	unknown	optional	unknown	optional	optional	protein	unknown	2023-11-24	FABvM	optional	optional
my_own	19560	GO:0038013	optional	GO:0038013	my_own	unknown	optional	unknown	optional	optional	protein	unknown	2023-11-24	FABvM	optional	optional
my_own	19561	GO:0038014	optional	GO:0038014	my_own	unknown	optional	unknown	optional	optional	protein	unknown	2023-11-24	FABvM	optional	optional
my_own	19562	GO:0038015	optional	GO:0038015	my_own	unknown	optional	unknown	optional	optional	protein	unknown	2023-11-24	FABvM	optional	optional
my_own	19563	GO:0038016	optional	GO:0038016	my_own	unknown	optional	unknown	optional	optional	protein	unknown	2023-11-24	FABvM	optional	optional
my_own	19564	GO:0038017	optional	GO:0038017	my_own	unknown	optional	unknown	optional	optional	protein	unknown	2023-11-24	FABvM	optional	optional
my_own	19565	GO:0038018	optional	GO:0038018	my_own	unknown	optional	unknown	optional	optional	protein	unknown	2023-11-24	FABvM	optional	optional
my_own	19566	GO:0038019	optional	GO:0038019	my_own	unknown	optional	unknown	optional	optional	protein	unknown	2023-11-24	FABvM	optional	optional
my_own	19567	GO:0038020	optional	GO:0038020	my_own	unknown	optional	unknown	optional	optional	protein	unknown	2023-11-24	FABvM	optional	optional
my_own	19568	GO:0038021	optional	GO:0038021	my_own	unknown	optional	unknown	optional	optional	protein	unknown	2023-11-24	FABvM	optional	optional
my_own	19569	GO:0038022	optional	GO:0038022	my_own	unknown	optional	unknown	optional	optional	protein	unknown	2023-11-24	FABvM	optional	optional
my_own	19570	GO:0038023	optional	GO:0038023	my_own	unknown	optional	unknown	optional	optional	protein	unknown	2023-11-24	FABvM	optional	optional
my_own	19571	GO:0038024	optional	GO:0038024	my_own	unknown	optional	unknown	optional	optional	protein	unknown	2023-11-24	FABvM	optional	optional
my_own	19572	GO:0038025	optional	GO:0038025	my_own	unknown	optional	unknown	optional	optional	protein	unknown	2023-11-24	FABvM	optional	optional
my_own	19573	GO:0038026	optional	GO:0038026	my_own	unknown	optional	unknown	optional	optional	protein	unknown	2023-11-24	FABvM	optional	optional
my_own	19574	GO:0038027	optional	GO:0038027	my_own	unknown	optional	unknown	optional	optional	protein	unknown	2023-11-24	FABvM	optional	optional
my_own	19575	GO:0038028	optional	GO:0038028	my_own	unknown	optional	unknown	optional	optional	protein	unknown	2023-11-24	FABvM	optional	optional
my_own	19576	GO:0038029	optional	GO:0038029	my_own	unknown	optional	unknown	optional	optional	protein	unknown	2023-11-24	FABvM	optional	optional
my_own	19577	GO:0038030	optional	GO:0038030	my_own	unknown	optional	unknown	optional	optional	protein	unknown	2023-11-24	FABvM	optional	optional
my_own	19578	GO:0038031	optional	GO:0038031	my_own	unknown	optional	unknown	optional	optional	protein	unknown	2023-11-24	FABvM	optional	optional
my_own	19579	GO:0038032	optional	GO:0038032	my_own	unknown	optional	unknown	optional	optional	protein	unknown	2023-11-24	FABvM	optional	optional
my_own	19580	GO:0038033	optional	GO:0038033	my_own	unknown	optional	unknown	optional	optional	protein	unknown	2023-11-24	FABvM	optional	optional
my_own	19581	GO:0038034	optional	GO:0038034	my_own	unknown	optional	unknown	optional	optional	protein	unknown	2023-11-24	FABvM	optional	optional
my_own	19582	GO:0038035	optional	GO:0038035	my_own	unknown	optional	unknown	optional	optional	protein	unknown	2023-11-24	FABvM	optional	optional
my_own	19583	GO:0038036	optional	GO:0038036	my_own	unknown	optional	unknown	optional	optional	protein	unknown	2023-11-24	FABvM	optional	optional
my_own	19584	GO:0038037	optional	GO:0038037	my_own	unknown	optional	unknown	optional	optional	protein	unknown	2023-11-24	FABvM	optional	optional
my_own	19585	GO:0038038	optional	GO:0038038	my_own	unknown	optional	unknown	optional	optional	protein	unknown	2023-11-24	FABvM	optional	optional
my_own	19586	GO:0038039	optional	GO:0038039	my_own	unknown	optional	unknown	optional	optional	protein	unknown	2023-11-24	FABvM	optional	optional
my_own	19587	GO:0038040	optional	GO:0038040	my_own	unknown	optional	unknown	optional	optional	protein	unknown	2023-11-24	FABvM	optional	optional
my_own	19588	GO:0038041	optional	GO:0038041	my_own	unknown	optional	unknown	optional	optional	protein	unknown	2023-11-24	FABvM	optional	optional
my_own	19589	GO:0038043	optional	GO:0038043	my_own	unknown	optional	unknown	optional	optional	protein	unknown	2023-11-24	FABvM	optional	optional
my_own	19590	GO:0038045	optional	GO:0038045	my_own	unknown	optional	unknown	optional	optional	protein	unknown	2023-11-24	FABvM	optional	optional
my_own	19591	GO:0038046	optional	GO:0038046	my_own	unknown	optional	unknown	optional	optional	protein	unknown	2023-11-24	FABvM	optional	optional
my_own	19592	GO:0038047	optional	GO:0038047	my_own	unknown	optional	unknown	optional	optional	protein	unknown	2023-11-24	FABvM	optional	optional
my_own	19593	GO:0038048	optional	GO:0038048	my_own	unknown	optional	unknown	optional	optional	protein	unknown	2023-11-24	FABvM	optional	optional
my_own	19594	GO:0038053	optional	GO:0038053	my_own	unknown	optional	unknown	optional	optional	protein	unknown	2023-11-24	FABvM	optional	optional
my_own	19595	GO:0038054	optional	GO:0038054	my_own	unknown	optional	unknown	optional	optional	protein	unknown	2023-11-24	FABvM	optional	optional
my_own	19596	GO:0038055	optional	GO:0038055	my_own	unknown	optional	unknown	optional	optional	protein	unknown	2023-11-24	FABvM	optional	optional
my_own	19597	GO:0038056	optional	GO:0038056	my_own	unknown	optional	unknown	optional	optional	protein	unknown	2023-11-24	FABvM	optional	optional
my_own	19598	GO:0038057	optional	GO:0038057	my_own	unknown	optional	unknown	optional	optional	protein	unknown	2023-11-24	FABvM	optional	optional
my_own	19599	GO:0038058	optional	GO:0038058	my_own	unknown	optional	unknown	optional	optional	protein	unknown	2023-11-24	FABvM	optional	optional
my_own	19600	GO:0038059	optional	GO:0038059	my_own	unknown	optional	unknown	optional	optional	protein	unknown	2023-11-24	FABvM	optional	optional
my_own	19601	GO:0038060	optional	GO:0038060	my_own	unknown	optional	unknown	optional	optional	protein	unknown	2023-11-24	FABvM	optional	optional
my_own	19602	GO:0038061	optional	GO:0038061	my_own	unknown	optional	unknown	optional	optional	protein	unknown	2023-11-24	FABvM	optional	optional
my_own	19603	GO:0038062	optional	GO:0038062	my_own	unknown	optional	unknown	optional	optional	protein	unknown	2023-11-24	FABvM	optional	optional
my_own	19604	GO:0038063	optional	GO:0038063	my_own	unknown	optional	unknown	optional	optional	protein	unknown	2023-11-24	FABvM	optional	optional
my_own	19605	GO:0038064	optional	GO:0038064	my_own	unknown	optional	unknown	optional	optional	protein	unknown	2023-11-24	FABvM	optional	optional
my_own	19606	GO:0038065	optional	GO:0038065	my_own	unknown	optional	unknown	optional	optional	protein	unknown	2023-11-24	FABvM	optional	optional
my_own	19607	GO:0038066	optional	GO:0038066	my_own	unknown	optional	unknown	optional	optional	protein	unknown	2023-11-24	FABvM	optional	optional
my_own	19608	GO:0038067	optional	GO:0038067	my_own	unknown	optional	unknown	optional	optional	protein	unknown	2023-11-24	FABvM	optional	optional
my_own	19609	GO:0038068	optional	GO:0038068	my_own	unknown	optional	unknown	optional	optional	protein	unknown	2023-11-24	FABvM	optional	optional
my_own	19610	GO:0038069	optional	GO:0038069	my_own	unknown	optional	unknown	optional	optional	protein	unknown	2023-11-24	FABvM	optional	optional
my_own	19611	GO:0038070	optional	GO:0038070	my_own	unknown	optional	unknown	optional	optional	protein	unknown	2023-11-24	FABvM	optional	optional
my_own	19612	GO:0038071	optional	GO:0038071	my_own	unknown	optional	unknown	optional	optional	protein	unknown	2023-11-24	FABvM	optional	optional
my_own	19613	GO:0038072	optional	GO:0038072	my_own	unknown	optional	unknown	optional	optional	protein	unknown	2023-11-24	FABvM	optional	optional
my_own	19614	GO:0038073	optional	GO:0038073	my_own	unknown	optional	unknown	optional	optional	protein	unknown	2023-11-24	FABvM	optional	optional
my_own	19615	GO:0038074	optional	GO:0038074	my_own	unknown	optional	unknown	optional	optional	protein	unknown	2023-11-24	FABvM	optional	optional
my_own	19616	GO:0038075	optional	GO:0038075	my_own	unknown	optional	unknown	optional	optional	protein	unknown	2023-11-24	FABvM	optional	optional
my_own	19617	GO:0038076	optional	GO:0038076	my_own	unknown	optional	unknown	optional	optional	protein	unknown	2023-11-24	FABvM	optional	optional
my_own	19618	GO:0038077	optional	GO:0038077	my_own	unknown	optional	unknown	optional	optional	protein	unknown	2023-11-24	FABvM	optional	optional
my_own	19619	GO:0038078	optional	GO:0038078	my_own	unknown	optional	unknown	optional	optional	protein	unknown	2023-11-24	FABvM	optional	optional
my_own	19620	GO:0038079	optional	GO:0038079	my_own	unknown	optional	unknown	optional	optional	protein	unknown	2023-11-24	FABvM	optional	optional
my_own	19621	GO:0038080	optional	GO:0038080	my_own	unknown	optional	unknown	optional	optional	protein	unknown	2023-11-24	FABvM	optional	optional
my_own	19622	GO:0038081	optional	GO:0038081	my_own	unknown	optional	unknown	optional	optional	protein	unknown	2023-11-24	FABvM	optional	optional
my_own	19623	GO:0038082	optional	GO:0038082	my_own	unknown	optional	unknown	optional	optional	protein	unknown	2023-11-24	FABvM	optional	optional
my_own	19624	GO:0038083	optional	GO:0038083	my_own	unknown	optional	unknown	optional	optional	protein	unknown	2023-11-24	FABvM	optional	optional
my_own	19625	GO:0038084	optional	GO:0038084	my_own	unknown	optional	unknown	optional	optional	protein	unknown	2023-11-24	FABvM	optional	optional
my_own	19626	GO:0038085	optional	GO:0038085	my_own	unknown	optional	unknown	optional	optional	protein	unknown	2023-11-24	FABvM	optional	optional
my_own	19627	GO:0038086	optional	GO:0038086	my_own	unknown	optional	unknown	optional	optional	protein	unknown	2023-11-24	FABvM	optional	optional
my_own	19628	GO:0038087	optional	GO:0038087	my_own	unknown	optional	unknown	optional	optional	protein	unknown	2023-11-24	FABvM	optional	optional
my_own	19629	GO:0038088	optional	GO:0038088	my_own	unknown	optional	unknown	optional	optional	protein	unknown	2023-11-24	FABvM	optional	optional
my_own	19630	GO:0038089	optional	GO:0038089	my_own	unknown	optional	unknown	optional	optional	protein	unknown	2023-11-24	FABvM	optional	optional
my_own	19631	GO:0038090	optional	GO:0038090	my_own	unknown	optional	unknown	optional	optional	protein	unknown	2023-11-24	FABvM	optional	optional
my_own	19632	GO:0038091	optional	GO:0038091	my_own	unknown	optional	unknown	optional	optional	protein	unknown	2023-11-24	FABvM	optional	optional
my_own	19633	GO:0038092	optional	GO:0038092	my_own	unknown	optional	unknown	optional	optional	protein	unknown	2023-11-24	FABvM	optional	optional
my_own	19634	GO:0038093	optional	GO:0038093	my_own	unknown	optional	unknown	optional	optional	protein	unknown	2023-11-24	FABvM	optional	optional
my_own	19635	GO:0038094	optional	GO:0038094	my_own	unknown	optional	unknown	optional	optional	protein	unknown	2023-11-24	FABvM	optional	optional
my_own	19636	GO:0038095	optional	GO:0038095	my_own	unknown	optional	unknown	optional	optional	protein	unknown	2023-11-24	FABvM	optional	optional
my_own	19637	GO:0038096	optional	GO:0038096	my_own	unknown	optional	unknown	optional	optional	protein	unknown	2023-11-24	FABvM	optional	optional
my_own	19638	GO:0038097	optional	GO:0038097	my_own	unknown	optional	unknown	optional	optional	protein	unknown	2023-11-24	FABvM	optional	optional
my_own	19639	GO:0038098	optional	GO:0038098	my_own	unknown	optional	unknown	optional	optional	protein	unknown	2023-11-24	FABvM	optional	optional
my_own	19640	GO:0038099	optional	GO:0038099	my_own	unknown	optional	unknown	optional	optional	protein	unknown	2023-11-24	FABvM	optional	optional
my_own	19641	GO:0038100	optional	GO:0038100	my_own	unknown	optional	unknown	optional	optional	protein	unknown	2023-11-24	FABvM	optional	optional
my_own	19642	GO:0038101	optional	GO:0038101	my_own	unknown	optional	unknown	optional	optional	protein	unknown	2023-11-24	FABvM	optional	optional
my_own	19643	GO:0038102	optional	GO:0038102	my_own	unknown	optional	unknown	optional	optional	protein	unknown	2023-11-24	FABvM	optional	optional
my_own	19644	GO:0038103	optional	GO:0038103	my_own	unknown	optional	unknown	optional	optional	protein	unknown	2023-11-24	FABvM	optional	optional
my_own	19645	GO:0038104	optional	GO:0038104	my_own	unknown	optional	unknown	optional	optional	protein	unknown	2023-11-24	FABvM	optional	optional
my_own	19646	GO:0038105	optional	GO:0038105	my_own	unknown	optional	unknown	optional	optional	protein	unknown	2023-11-24	FABvM	optional	optional
my_own	19647	GO:0038106	optional	GO:0038106	my_own	unknown	optional	unknown	optional	optional	protein	unknown	2023-11-24	FABvM	optional	optional
my_own	19648	GO:0038107	optional	GO:0038107	my_own	unknown	optional	unknown	optional	optional	protein	unknown	2023-11-24	FABvM	optional	optional
my_own	19649	GO:0038108	optional	GO:0038108	my_own	unknown	optional	unknown	optional	optional	protein	unknown	2023-11-24	FABvM	optional	optional
my_own	19650	GO:0038109	optional	GO:0038109	my_own	unknown	optional	unknown	optional	optional	protein	unknown	2023-11-24	FABvM	optional	optional
my_own	19651	GO:0038110	optional	GO:0038110	my_own	unknown	optional	unknown	optional	optional	protein	unknown	2023-11-24	FABvM	optional	optional
my_own	19652	GO:0038111	optional	GO:0038111	my_own	unknown	optional	unknown	optional	optional	protein	unknown	2023-11-24	FABvM	optional	optional
my_own	19653	GO:0038112	optional	GO:0038112	my_own	unknown	optional	unknown	optional	optional	protein	unknown	2023-11-24	FABvM	optional	optional
my_own	19654	GO:0038113	optional	GO:0038113	my_own	unknown	optional	unknown	optional	optional	protein	unknown	2023-11-24	FABvM	optional	optional
my_own	19655	GO:0038114	optional	GO:0038114	my_own	unknown	optional	unknown	optional	optional	protein	unknown	2023-11-24	FABvM	optional	optional
my_own	19656	GO:0038115	optional	GO:0038115	my_own	unknown	optional	unknown	optional	optional	protein	unknown	2023-11-24	FABvM	optional	optional
my_own	19657	GO:0038116	optional	GO:0038116	my_own	unknown	optional	unknown	optional	optional	protein	unknown	2023-11-24	FABvM	optional	optional
my_own	19658	GO:0038117	optional	GO:0038117	my_own	unknown	optional	unknown	optional	optional	protein	unknown	2023-11-24	FABvM	optional	optional
my_own	19659	GO:0038118	optional	GO:0038118	my_own	unknown	optional	unknown	optional	optional	protein	unknown	2023-11-24	FABvM	optional	optional
my_own	19660	GO:0038119	optional	GO:0038119	my_own	unknown	optional	unknown	optional	optional	protein	unknown	2023-11-24	FABvM	optional	optional
my_own	19661	GO:0038120	optional	GO:0038120	my_own	unknown	optional	unknown	optional	optional	protein	unknown	2023-11-24	FABvM	optional	optional
my_own	19662	GO:0038121	optional	GO:0038121	my_own	unknown	optional	unknown	optional	optional	protein	unknown	2023-11-24	FABvM	optional	optional
my_own	19663	GO:0038122	optional	GO:0038122	my_own	unknown	optional	unknown	optional	optional	protein	unknown	2023-11-24	FABvM	optional	optional
my_own	19664	GO:0038123	optional	GO:0038123	my_own	unknown	optional	unknown	optional	optional	protein	unknown	2023-11-24	FABvM	optional	optional
my_own	19665	GO:0038124	optional	GO:0038124	my_own	unknown	optional	unknown	optional	optional	protein	unknown	2023-11-24	FABvM	optional	optional
my_own	19666	GO:0038127	optional	GO:0038127	my_own	unknown	optional	unknown	optional	optional	protein	unknown	2023-11-24	FABvM	optional	optional
my_own	19667	GO:0038128	optional	GO:0038128	my_own	unknown	optional	unknown	optional	optional	protein	unknown	2023-11-24	FABvM	optional	optional
my_own	19668	GO:0038129	optional	GO:0038129	my_own	unknown	optional	unknown	optional	optional	protein	unknown	2023-11-24	FABvM	optional	optional
my_own	19669	GO:0038130	optional	GO:0038130	my_own	unknown	optional	unknown	optional	optional	protein	unknown	2023-11-24	FABvM	optional	optional
my_own	19670	GO:0038131	optional	GO:0038131	my_own	unknown	optional	unknown	optional	optional	protein	unknown	2023-11-24	FABvM	optional	optional
my_own	19671	GO:0038132	optional	GO:0038132	my_own	unknown	optional	unknown	optional	optional	protein	unknown	2023-11-24	FABvM	optional	optional
my_own	19672	GO:0038133	optional	GO:0038133	my_own	unknown	optional	unknown	optional	optional	protein	unknown	2023-11-24	FABvM	optional	optional
my_own	19673	GO:0038134	optional	GO:0038134	my_own	unknown	optional	unknown	optional	optional	protein	unknown	2023-11-24	FABvM	optional	optional
my_own	19674	GO:0038135	optional	GO:0038135	my_own	unknown	optional	unknown	optional	optional	protein	unknown	2023-11-24	FABvM	optional	optional
my_own	19675	GO:0038136	optional	GO:0038136	my_own	unknown	optional	unknown	optional	optional	protein	unknown	2023-11-24	FABvM	optional	optional
my_own	19676	GO:0038137	optional	GO:0038137	my_own	unknown	optional	unknown	optional	optional	protein	unknown	2023-11-24	FABvM	optional	optional
my_own	19677	GO:0038138	optional	GO:0038138	my_own	unknown	optional	unknown	optional	optional	protein	unknown	2023-11-24	FABvM	optional	optional
my_own	19678	GO:0038139	optional	GO:0038139	my_own	unknown	optional	unknown	optional	optional	protein	unknown	2023-11-24	FABvM	optional	optional
my_own	19679	GO:0038140	optional	GO:0038140	my_own	unknown	optional	unknown	optional	optional	protein	unknown	2023-11-24	FABvM	optional	optional
my_own	19680	GO:0038141	optional	GO:0038141	my_own	unknown	optional	unknown	optional	optional	protein	unknown	2023-11-24	FABvM	optional	optional
my_own	19681	GO:0038142	optional	GO:0038142	my_own	unknown	optional	unknown	optional	optional	protein	unknown	2023-11-24	FABvM	optional	optional
my_own	19682	GO:0038143	optional	GO:0038143	my_own	unknown	optional	unknown	optional	optional	protein	unknown	2023-11-24	FABvM	optional	optional
my_own	19683	GO:0038144	optional	GO:0038144	my_own	unknown	optional	unknown	optional	optional	protein	unknown	2023-11-24	FABvM	optional	optional
my_own	19684	GO:0038145	optional	GO:0038145	my_own	unknown	optional	unknown	optional	optional	protein	unknown	2023-11-24	FABvM	optional	optional
my_own	19685	GO:0038146	optional	GO:0038146	my_own	unknown	optional	unknown	optional	optional	protein	unknown	2023-11-24	FABvM	optional	optional
my_own	19686	GO:0038147	optional	GO:0038147	my_own	unknown	optional	unknown	optional	optional	protein	unknown	2023-11-24	FABvM	optional	optional
my_own	19687	GO:0038148	optional	GO:0038148	my_own	unknown	optional	unknown	optional	optional	protein	unknown	2023-11-24	FABvM	optional	optional
my_own	19688	GO:0038149	optional	GO:0038149	my_own	unknown	optional	unknown	optional	optional	protein	unknown	2023-11-24	FABvM	optional	optional
my_own	19689	GO:0038150	optional	GO:0038150	my_own	unknown	optional	unknown	optional	optional	protein	unknown	2023-11-24	FABvM	optional	optional
my_own	19690	GO:0038151	optional	GO:0038151	my_own	unknown	optional	unknown	optional	optional	protein	unknown	2023-11-24	FABvM	optional	optional
my_own	19691	GO:0038152	optional	GO:0038152	my_own	unknown	optional	unknown	optional	optional	protein	unknown	2023-11-24	FABvM	optional	optional
my_own	19692	GO:0038153	optional	GO:0038153	my_own	unknown	optional	unknown	optional	optional	protein	unknown	2023-11-24	FABvM	optional	optional
my_own	19693	GO:0038154	optional	GO:0038154	my_own	unknown	optional	unknown	optional	optional	protein	unknown	2023-11-24	FABvM	optional	optional
my_own	19694	GO:0038155	optional	GO:0038155	my_own	unknown	optional	unknown	optional	optional	protein	unknown	2023-11-24	FABvM	optional	optional
my_own	19695	GO:0038156	optional	GO:0038156	my_own	unknown	optional	unknown	optional	optional	protein	unknown	2023-11-24	FABvM	optional	optional
my_own	19696	GO:0038157	optional	GO:0038157	my_own	unknown	optional	unknown	optional	optional	protein	unknown	2023-11-24	FABvM	optional	optional
my_own	19697	GO:0038158	optional	GO:0038158	my_own	unknown	optional	unknown	optional	optional	protein	unknown	2023-11-24	FABvM	optional	optional
my_own	19698	GO:0038159	optional	GO:0038159	my_own	unknown	optional	unknown	optional	optional	protein	unknown	2023-11-24	FABvM	optional	optional
my_own	19699	GO:0038160	optional	GO:0038160	my_own	unknown	optional	unknown	optional	optional	protein	unknown	2023-11-24	FABvM	optional	optional
my_own	19700	GO:0038161	optional	GO:0038161	my_own	unknown	optional	unknown	optional	optional	protein	unknown	2023-11-24	FABvM	optional	optional
my_own	19701	GO:0038162	optional	GO:0038162	my_own	unknown	optional	unknown	optional	optional	protein	unknown	2023-11-24	FABvM	optional	optional
my_own	19702	GO:0038163	optional	GO:0038163	my_own	unknown	optional	unknown	optional	optional	protein	unknown	2023-11-24	FABvM	optional	optional
my_own	19703	GO:0038164	optional	GO:0038164	my_own	unknown	optional	unknown	optional	optional	protein	unknown	2023-11-24	FABvM	optional	optional
my_own	19704	GO:0038165	optional	GO:0038165	my_own	unknown	optional	unknown	optional	optional	protein	unknown	2023-11-24	FABvM	optional	optional
my_own	19705	GO:0038166	optional	GO:0038166	my_own	unknown	optional	unknown	optional	optional	protein	unknown	2023-11-24	FABvM	optional	optional
my_own	19706	GO:0038167	optional	GO:0038167	my_own	unknown	optional	unknown	optional	optional	protein	unknown	2023-11-24	FABvM	optional	optional
my_own	19707	GO:0038168	optional	GO:0038168	my_own	unknown	optional	unknown	optional	optional	protein	unknown	2023-11-24	FABvM	optional	optional
my_own	19708	GO:0038169	optional	GO:0038169	my_own	unknown	optional	unknown	optional	optional	protein	unknown	2023-11-24	FABvM	optional	optional
my_own	19709	GO:0038170	optional	GO:0038170	my_own	unknown	optional	unknown	optional	optional	protein	unknown	2023-11-24	FABvM	optional	optional
my_own	19710	GO:0038171	optional	GO:0038171	my_own	unknown	optional	unknown	optional	optional	protein	unknown	2023-11-24	FABvM	optional	optional
my_own	19711	GO:0038172	optional	GO:0038172	my_own	unknown	optional	unknown	optional	optional	protein	unknown	2023-11-24	FABvM	optional	optional
my_own	19712	GO:0038173	optional	GO:0038173	my_own	unknown	optional	unknown	optional	optional	protein	unknown	2023-11-24	FABvM	optional	optional
my_own	19713	GO:0038174	optional	GO:0038174	my_own	unknown	optional	unknown	optional	optional	protein	unknown	2023-11-24	FABvM	optional	optional
my_own	19714	GO:0038175	optional	GO:0038175	my_own	unknown	optional	unknown	optional	optional	protein	unknown	2023-11-24	FABvM	optional	optional
my_own	19715	GO:0038176	optional	GO:0038176	my_own	unknown	optional	unknown	optional	optional	protein	unknown	2023-11-24	FABvM	optional	optional
my_own	19716	GO:0038177	optional	GO:0038177	my_own	unknown	optional	unknown	optional	optional	protein	unknown	2023-11-24	FABvM	optional	optional
my_own	19717	GO:0038178	optional	GO:0038178	my_own	unknown	optional	unknown	optional	optional	protein	unknown	2023-11-24	FABvM	optional	optional
my_own	19718	GO:0038179	optional	GO:0038179	my_own	unknown	optional	unknown	optional	optional	protein	unknown	2023-11-24	FABvM	optional	optional
my_own	19719	GO:0038180	optional	GO:0038180	my_own	unknown	optional	unknown	optional	optional	protein	unknown	2023-11-24	FABvM	optional	optional
my_own	19720	GO:0038181	optional	GO:0038181	my_own	unknown	optional	unknown	optional	optional	protein	unknown	2023-11-24	FABvM	optional	optional
my_own	19721	GO:0038182	optional	GO:0038182	my_own	unknown	optional	unknown	optional	optional	protein	unknown	2023-11-24	FABvM	optional	optional
my_own	19722	GO:0038183	optional	GO:0038183	my_own	unknown	optional	unknown	optional	optional	protein	unknown	2023-11-24	FABvM	optional	optional
my_own	19723	GO:0038184	optional	GO:0038184	my_own	unknown	optional	unknown	optional	optional	protein	unknown	2023-11-24	FABvM	optional	optional
my_own	19724	GO:0038185	optional	GO:0038185	my_own	unknown	optional	unknown	optional	optional	protein	unknown	2023-11-24	FABvM	optional	optional
my_own	19725	GO:0038186	optional	GO:0038186	my_own	unknown	optional	unknown	optional	optional	protein	unknown	2023-11-24	FABvM	optional	optional
my_own	19726	GO:0038187	optional	GO:0038187	my_own	unknown	optional	unknown	optional	optional	protein	unknown	2023-11-24	FABvM	optional	optional
my_own	19727	GO:0038188	optional	GO:0038188	my_own	unknown	optional	unknown	optional	optional	protein	unknown	2023-11-24	FABvM	optional	optional
my_own	19728	GO:0038189	optional	GO:0038189	my_own	unknown	optional	unknown	optional	optional	protein	unknown	2023-11-24	FABvM	optional	optional
my_own	19729	GO:0038190	optional	GO:0038190	my_own	unknown	optional	unknown	optional	optional	protein	unknown	2023-11-24	FABvM	optional	optional
my_own	19730	GO:0038191	optional	GO:0038191	my_own	unknown	optional	unknown	optional	optional	protein	unknown	2023-11-24	FABvM	optional	optional
my_own	19731	GO:0038192	optional	GO:0038192	my_own	unknown	optional	unknown	optional	optional	protein	unknown	2023-11-24	FABvM	optional	optional
my_own	19732	GO:0038193	optional	GO:0038193	my_own	unknown	optional	unknown	optional	optional	protein	unknown	2023-11-24	FABvM	optional	optional
my_own	19733	GO:0038194	optional	GO:0038194	my_own	unknown	optional	unknown	optional	optional	protein	unknown	2023-11-24	FABvM	optional	optional
my_own	19734	GO:0038195	optional	GO:0038195	my_own	unknown	optional	unknown	optional	optional	protein	unknown	2023-11-24	FABvM	optional	optional
my_own	19735	GO:0038196	optional	GO:0038196	my_own	unknown	optional	unknown	optional	optional	protein	unknown	2023-11-24	FABvM	optional	optional
my_own	19736	GO:0038197	optional	GO:0038197	my_own	unknown	optional	unknown	optional	optional	protein	unknown	2023-11-24	FABvM	optional	optional
my_own	19737	GO:0038198	optional	GO:0038198	my_own	unknown	optional	unknown	optional	optional	protein	unknown	2023-11-24	FABvM	optional	optional
my_own	19738	GO:0038199	optional	GO:0038199	my_own	unknown	optional	unknown	optional	optional	protein	unknown	2023-11-24	FABvM	optional	optional
my_own	19739	GO:0038200	optional	GO:0038200	my_own	unknown	optional	unknown	optional	optional	protein	unknown	2023-11-24	FABvM	optional	optional
my_own	19740	GO:0038201	optional	GO:0038201	my_own	unknown	optional	unknown	optional	optional	protein	unknown	2023-11-24	FABvM	optional	optional
my_own	19741	GO:0038202	optional	GO:0038202	my_own	unknown	optional	unknown	optional	optional	protein	unknown	2023-11-24	FABvM	optional	optional
my_own	19742	GO:0038203	optional	GO:0038203	my_own	unknown	optional	unknown	optional	optional	protein	unknown	2023-11-24	FABvM	optional	optional
my_own	19743	GO:0039003	optional	GO:0039003	my_own	unknown	optional	unknown	optional	optional	protein	unknown	2023-11-24	FABvM	optional	optional
my_own	19744	GO:0039004	optional	GO:0039004	my_own	unknown	optional	unknown	optional	optional	protein	unknown	2023-11-24	FABvM	optional	optional
my_own	19745	GO:0039005	optional	GO:0039005	my_own	unknown	optional	unknown	optional	optional	protein	unknown	2023-11-24	FABvM	optional	optional
my_own	19746	GO:0039006	optional	GO:0039006	my_own	unknown	optional	unknown	optional	optional	protein	unknown	2023-11-24	FABvM	optional	optional
my_own	19747	GO:0039007	optional	GO:0039007	my_own	unknown	optional	unknown	optional	optional	protein	unknown	2023-11-24	FABvM	optional	optional
my_own	19748	GO:0039008	optional	GO:0039008	my_own	unknown	optional	unknown	optional	optional	protein	unknown	2023-11-24	FABvM	optional	optional
my_own	19749	GO:0039009	optional	GO:0039009	my_own	unknown	optional	unknown	optional	optional	protein	unknown	2023-11-24	FABvM	optional	optional
my_own	19750	GO:0039010	optional	GO:0039010	my_own	unknown	optional	unknown	optional	optional	protein	unknown	2023-11-24	FABvM	optional	optional
my_own	19751	GO:0039011	optional	GO:0039011	my_own	unknown	optional	unknown	optional	optional	protein	unknown	2023-11-24	FABvM	optional	optional
my_own	19752	GO:0039012	optional	GO:0039012	my_own	unknown	optional	unknown	optional	optional	protein	unknown	2023-11-24	FABvM	optional	optional
my_own	19753	GO:0039013	optional	GO:0039013	my_own	unknown	optional	unknown	optional	optional	protein	unknown	2023-11-24	FABvM	optional	optional
my_own	19754	GO:0039014	optional	GO:0039014	my_own	unknown	optional	unknown	optional	optional	protein	unknown	2023-11-24	FABvM	optional	optional
my_own	19755	GO:0039015	optional	GO:0039015	my_own	unknown	optional	unknown	optional	optional	protein	unknown	2023-11-24	FABvM	optional	optional
my_own	19756	GO:0039016	optional	GO:0039016	my_own	unknown	optional	unknown	optional	optional	protein	unknown	2023-11-24	FABvM	optional	optional
my_own	19757	GO:0039017	optional	GO:0039017	my_own	unknown	optional	unknown	optional	optional	protein	unknown	2023-11-24	FABvM	optional	optional
my_own	19758	GO:0039018	optional	GO:0039018	my_own	unknown	optional	unknown	optional	optional	protein	unknown	2023-11-24	FABvM	optional	optional
my_own	19759	GO:0039019	optional	GO:0039019	my_own	unknown	optional	unknown	optional	optional	protein	unknown	2023-11-24	FABvM	optional	optional
my_own	19760	GO:0039020	optional	GO:0039020	my_own	unknown	optional	unknown	optional	optional	protein	unknown	2023-11-24	FABvM	optional	optional
my_own	19761	GO:0039021	optional	GO:0039021	my_own	unknown	optional	unknown	optional	optional	protein	unknown	2023-11-24	FABvM	optional	optional
my_own	19762	GO:0039022	optional	GO:0039022	my_own	unknown	optional	unknown	optional	optional	protein	unknown	2023-11-24	FABvM	optional	optional
my_own	19763	GO:0039023	optional	GO:0039023	my_own	unknown	optional	unknown	optional	optional	protein	unknown	2023-11-24	FABvM	optional	optional
my_own	19764	GO:0039501	optional	GO:0039501	my_own	unknown	optional	unknown	optional	optional	protein	unknown	2023-11-24	FABvM	optional	optional
my_own	19765	GO:0039502	optional	GO:0039502	my_own	unknown	optional	unknown	optional	optional	protein	unknown	2023-11-24	FABvM	optional	optional
my_own	19766	GO:0039503	optional	GO:0039503	my_own	unknown	optional	unknown	optional	optional	protein	unknown	2023-11-24	FABvM	optional	optional
my_own	19767	GO:0039504	optional	GO:0039504	my_own	unknown	optional	unknown	optional	optional	protein	unknown	2023-11-24	FABvM	optional	optional
my_own	19768	GO:0039505	optional	GO:0039505	my_own	unknown	optional	unknown	optional	optional	protein	unknown	2023-11-24	FABvM	optional	optional
my_own	19769	GO:0039506	optional	GO:0039506	my_own	unknown	optional	unknown	optional	optional	protein	unknown	2023-11-24	FABvM	optional	optional
my_own	19770	GO:0039507	optional	GO:0039507	my_own	unknown	optional	unknown	optional	optional	protein	unknown	2023-11-24	FABvM	optional	optional
my_own	19771	GO:0039508	optional	GO:0039508	my_own	unknown	optional	unknown	optional	optional	protein	unknown	2023-11-24	FABvM	optional	optional
my_own	19772	GO:0039509	optional	GO:0039509	my_own	unknown	optional	unknown	optional	optional	protein	unknown	2023-11-24	FABvM	optional	optional
my_own	19773	GO:0039510	optional	GO:0039510	my_own	unknown	optional	unknown	optional	optional	protein	unknown	2023-11-24	FABvM	optional	optional
my_own	19774	GO:0039511	optional	GO:0039511	my_own	unknown	optional	unknown	optional	optional	protein	unknown	2023-11-24	FABvM	optional	optional
my_own	19775	GO:0039512	optional	GO:0039512	my_own	unknown	optional	unknown	optional	optional	protein	unknown	2023-11-24	FABvM	optional	optional
my_own	19776	GO:0039513	optional	GO:0039513	my_own	unknown	optional	unknown	optional	optional	protein	unknown	2023-11-24	FABvM	optional	optional
my_own	19777	GO:0039514	optional	GO:0039514	my_own	unknown	optional	unknown	optional	optional	protein	unknown	2023-11-24	FABvM	optional	optional
my_own	19778	GO:0039516	optional	GO:0039516	my_own	unknown	optional	unknown	optional	optional	protein	unknown	2023-11-24	FABvM	optional	optional
my_own	19779	GO:0039517	optional	GO:0039517	my_own	unknown	optional	unknown	optional	optional	protein	unknown	2023-11-24	FABvM	optional	optional
my_own	19780	GO:0039518	optional	GO:0039518	my_own	unknown	optional	unknown	optional	optional	protein	unknown	2023-11-24	FABvM	optional	optional
my_own	19781	GO:0039519	optional	GO:0039519	my_own	unknown	optional	unknown	optional	optional	protein	unknown	2023-11-24	FABvM	optional	optional
my_own	19782	GO:0039520	optional	GO:0039520	my_own	unknown	optional	unknown	optional	optional	protein	unknown	2023-11-24	FABvM	optional	optional
my_own	19783	GO:0039521	optional	GO:0039521	my_own	unknown	optional	unknown	optional	optional	protein	unknown	2023-11-24	FABvM	optional	optional
my_own	19784	GO:0039522	optional	GO:0039522	my_own	unknown	optional	unknown	optional	optional	protein	unknown	2023-11-24	FABvM	optional	optional
my_own	19785	GO:0039523	optional	GO:0039523	my_own	unknown	optional	unknown	optional	optional	protein	unknown	2023-11-24	FABvM	optional	optional
my_own	19786	GO:0039524	optional	GO:0039524	my_own	unknown	optional	unknown	optional	optional	protein	unknown	2023-11-24	FABvM	optional	optional
my_own	19787	GO:0039525	optional	GO:0039525	my_own	unknown	optional	unknown	optional	optional	protein	unknown	2023-11-24	FABvM	optional	optional
my_own	19788	GO:0039526	optional	GO:0039526	my_own	unknown	optional	unknown	optional	optional	protein	unknown	2023-11-24	FABvM	optional	optional
my_own	19789	GO:0039527	optional	GO:0039527	my_own	unknown	optional	unknown	optional	optional	protein	unknown	2023-11-24	FABvM	optional	optional
my_own	19790	GO:0039529	optional	GO:0039529	my_own	unknown	optional	unknown	optional	optional	protein	unknown	2023-11-24	FABvM	optional	optional
my_own	19791	GO:0039530	optional	GO:0039530	my_own	unknown	optional	unknown	optional	optional	protein	unknown	2023-11-24	FABvM	optional	optional
my_own	19792	GO:0039531	optional	GO:0039531	my_own	unknown	optional	unknown	optional	optional	protein	unknown	2023-11-24	FABvM	optional	optional
my_own	19793	GO:0039532	optional	GO:0039532	my_own	unknown	optional	unknown	optional	optional	protein	unknown	2023-11-24	FABvM	optional	optional
my_own	19794	GO:0039533	optional	GO:0039533	my_own	unknown	optional	unknown	optional	optional	protein	unknown	2023-11-24	FABvM	optional	optional
my_own	19795	GO:0039534	optional	GO:0039534	my_own	unknown	optional	unknown	optional	optional	protein	unknown	2023-11-24	FABvM	optional	optional
my_own	19796	GO:0039535	optional	GO:0039535	my_own	unknown	optional	unknown	optional	optional	protein	unknown	2023-11-24	FABvM	optional	optional
my_own	19797	GO:0039536	optional	GO:0039536	my_own	unknown	optional	unknown	optional	optional	protein	unknown	2023-11-24	FABvM	optional	optional
my_own	19798	GO:0039537	optional	GO:0039537	my_own	unknown	optional	unknown	optional	optional	protein	unknown	2023-11-24	FABvM	optional	optional
my_own	19799	GO:0039540	optional	GO:0039540	my_own	unknown	optional	unknown	optional	optional	protein	unknown	2023-11-24	FABvM	optional	optional
my_own	19800	GO:0039541	optional	GO:0039541	my_own	unknown	optional	unknown	optional	optional	protein	unknown	2023-11-24	FABvM	optional	optional
my_own	19801	GO:0039542	optional	GO:0039542	my_own	unknown	optional	unknown	optional	optional	protein	unknown	2023-11-24	FABvM	optional	optional
my_own	19802	GO:0039543	optional	GO:0039543	my_own	unknown	optional	unknown	optional	optional	protein	unknown	2023-11-24	FABvM	optional	optional
my_own	19803	GO:0039544	optional	GO:0039544	my_own	unknown	optional	unknown	optional	optional	protein	unknown	2023-11-24	FABvM	optional	optional
my_own	19804	GO:0039545	optional	GO:0039545	my_own	unknown	optional	unknown	optional	optional	protein	unknown	2023-11-24	FABvM	optional	optional
my_own	19805	GO:0039546	optional	GO:0039546	my_own	unknown	optional	unknown	optional	optional	protein	unknown	2023-11-24	FABvM	optional	optional
my_own	19806	GO:0039548	optional	GO:0039548	my_own	unknown	optional	unknown	optional	optional	protein	unknown	2023-11-24	FABvM	optional	optional
my_own	19807	GO:0039549	optional	GO:0039549	my_own	unknown	optional	unknown	optional	optional	protein	unknown	2023-11-24	FABvM	optional	optional
my_own	19808	GO:0039550	optional	GO:0039550	my_own	unknown	optional	unknown	optional	optional	protein	unknown	2023-11-24	FABvM	optional	optional
my_own	19809	GO:0039551	optional	GO:0039551	my_own	unknown	optional	unknown	optional	optional	protein	unknown	2023-11-24	FABvM	optional	optional
my_own	19810	GO:0039552	optional	GO:0039552	my_own	unknown	optional	unknown	optional	optional	protein	unknown	2023-11-24	FABvM	optional	optional
my_own	19811	GO:0039553	optional	GO:0039553	my_own	unknown	optional	unknown	optional	optional	protein	unknown	2023-11-24	FABvM	optional	optional
my_own	19812	GO:0039554	optional	GO:0039554	my_own	unknown	optional	unknown	optional	optional	protein	unknown	2023-11-24	FABvM	optional	optional
my_own	19813	GO:0039555	optional	GO:0039555	my_own	unknown	optional	unknown	optional	optional	protein	unknown	2023-11-24	FABvM	optional	optional
my_own	19814	GO:0039556	optional	GO:0039556	my_own	unknown	optional	unknown	optional	optional	protein	unknown	2023-11-24	FABvM	optional	optional
my_own	19815	GO:0039557	optional	GO:0039557	my_own	unknown	optional	unknown	optional	optional	protein	unknown	2023-11-24	FABvM	optional	optional
my_own	19816	GO:0039558	optional	GO:0039558	my_own	unknown	optional	unknown	optional	optional	protein	unknown	2023-11-24	FABvM	optional	optional
my_own	19817	GO:0039559	optional	GO:0039559	my_own	unknown	optional	unknown	optional	optional	protein	unknown	2023-11-24	FABvM	optional	optional
my_own	19818	GO:0039560	optional	GO:0039560	my_own	unknown	optional	unknown	optional	optional	protein	unknown	2023-11-24	FABvM	optional	optional
my_own	19819	GO:0039561	optional	GO:0039561	my_own	unknown	optional	unknown	optional	optional	protein	unknown	2023-11-24	FABvM	optional	optional
my_own	19820	GO:0039562	optional	GO:0039562	my_own	unknown	optional	unknown	optional	optional	protein	unknown	2023-11-24	FABvM	optional	optional
my_own	19821	GO:0039563	optional	GO:0039563	my_own	unknown	optional	unknown	optional	optional	protein	unknown	2023-11-24	FABvM	optional	optional
my_own	19822	GO:0039564	optional	GO:0039564	my_own	unknown	optional	unknown	optional	optional	protein	unknown	2023-11-24	FABvM	optional	optional
my_own	19823	GO:0039565	optional	GO:0039565	my_own	unknown	optional	unknown	optional	optional	protein	unknown	2023-11-24	FABvM	optional	optional
my_own	19824	GO:0039566	optional	GO:0039566	my_own	unknown	optional	unknown	optional	optional	protein	unknown	2023-11-24	FABvM	optional	optional
my_own	19825	GO:0039567	optional	GO:0039567	my_own	unknown	optional	unknown	optional	optional	protein	unknown	2023-11-24	FABvM	optional	optional
my_own	19826	GO:0039568	optional	GO:0039568	my_own	unknown	optional	unknown	optional	optional	protein	unknown	2023-11-24	FABvM	optional	optional
my_own	19827	GO:0039569	optional	GO:0039569	my_own	unknown	optional	unknown	optional	optional	protein	unknown	2023-11-24	FABvM	optional	optional
my_own	19828	GO:0039570	optional	GO:0039570	my_own	unknown	optional	unknown	optional	optional	protein	unknown	2023-11-24	FABvM	optional	optional
my_own	19829	GO:0039571	optional	GO:0039571	my_own	unknown	optional	unknown	optional	optional	protein	unknown	2023-11-24	FABvM	optional	optional
my_own	19830	GO:0039572	optional	GO:0039572	my_own	unknown	optional	unknown	optional	optional	protein	unknown	2023-11-24	FABvM	optional	optional
my_own	19831	GO:0039573	optional	GO:0039573	my_own	unknown	optional	unknown	optional	optional	protein	unknown	2023-11-24	FABvM	optional	optional
my_own	19832	GO:0039574	optional	GO:0039574	my_own	unknown	optional	unknown	optional	optional	protein	unknown	2023-11-24	FABvM	optional	optional
my_own	19833	GO:0039575	optional	GO:0039575	my_own	unknown	optional	unknown	optional	optional	protein	unknown	2023-11-24	FABvM	optional	optional
my_own	19834	GO:0039576	optional	GO:0039576	my_own	unknown	optional	unknown	optional	optional	protein	unknown	2023-11-24	FABvM	optional	optional
my_own	19835	GO:0039577	optional	GO:0039577	my_own	unknown	optional	unknown	optional	optional	protein	unknown	2023-11-24	FABvM	optional	optional
my_own	19836	GO:0039578	optional	GO:0039578	my_own	unknown	optional	unknown	optional	optional	protein	unknown	2023-11-24	FABvM	optional	optional
my_own	19837	GO:0039579	optional	GO:0039579	my_own	unknown	optional	unknown	optional	optional	protein	unknown	2023-11-24	FABvM	optional	optional
my_own	19838	GO:0039580	optional	GO:0039580	my_own	unknown	optional	unknown	optional	optional	protein	unknown	2023-11-24	FABvM	optional	optional
my_own	19839	GO:0039581	optional	GO:0039581	my_own	unknown	optional	unknown	optional	optional	protein	unknown	2023-11-24	FABvM	optional	optional
my_own	19840	GO:0039582	optional	GO:0039582	my_own	unknown	optional	unknown	optional	optional	protein	unknown	2023-11-24	FABvM	optional	optional
my_own	19841	GO:0039583	optional	GO:0039583	my_own	unknown	optional	unknown	optional	optional	protein	unknown	2023-11-24	FABvM	optional	optional
my_own	19842	GO:0039584	optional	GO:0039584	my_own	unknown	optional	unknown	optional	optional	protein	unknown	2023-11-24	FABvM	optional	optional
my_own	19843	GO:0039585	optional	GO:0039585	my_own	unknown	optional	unknown	optional	optional	protein	unknown	2023-11-24	FABvM	optional	optional
my_own	19844	GO:0039586	optional	GO:0039586	my_own	unknown	optional	unknown	optional	optional	protein	unknown	2023-11-24	FABvM	optional	optional
my_own	19845	GO:0039587	optional	GO:0039587	my_own	unknown	optional	unknown	optional	optional	protein	unknown	2023-11-24	FABvM	optional	optional
my_own	19846	GO:0039588	optional	GO:0039588	my_own	unknown	optional	unknown	optional	optional	protein	unknown	2023-11-24	FABvM	optional	optional
my_own	19847	GO:0039589	optional	GO:0039589	my_own	unknown	optional	unknown	optional	optional	protein	unknown	2023-11-24	FABvM	optional	optional
my_own	19848	GO:0039592	optional	GO:0039592	my_own	unknown	optional	unknown	optional	optional	protein	unknown	2023-11-24	FABvM	optional	optional
my_own	19849	GO:0039593	optional	GO:0039593	my_own	unknown	optional	unknown	optional	optional	protein	unknown	2023-11-24	FABvM	optional	optional
my_own	19850	GO:0039594	optional	GO:0039594	my_own	unknown	optional	unknown	optional	optional	protein	unknown	2023-11-24	FABvM	optional	optional
my_own	19851	GO:0039595	optional	GO:0039595	my_own	unknown	optional	unknown	optional	optional	protein	unknown	2023-11-24	FABvM	optional	optional
my_own	19852	GO:0039596	optional	GO:0039596	my_own	unknown	optional	unknown	optional	optional	protein	unknown	2023-11-24	FABvM	optional	optional
my_own	19853	GO:0039597	optional	GO:0039597	my_own	unknown	optional	unknown	optional	optional	protein	unknown	2023-11-24	FABvM	optional	optional
my_own	19854	GO:0039598	optional	GO:0039598	my_own	unknown	optional	unknown	optional	optional	protein	unknown	2023-11-24	FABvM	optional	optional
my_own	19855	GO:0039602	optional	GO:0039602	my_own	unknown	optional	unknown	optional	optional	protein	unknown	2023-11-24	FABvM	optional	optional
my_own	19856	GO:0039603	optional	GO:0039603	my_own	unknown	optional	unknown	optional	optional	protein	unknown	2023-11-24	FABvM	optional	optional
my_own	19857	GO:0039604	optional	GO:0039604	my_own	unknown	optional	unknown	optional	optional	protein	unknown	2023-11-24	FABvM	optional	optional
my_own	19858	GO:0039605	optional	GO:0039605	my_own	unknown	optional	unknown	optional	optional	protein	unknown	2023-11-24	FABvM	optional	optional
my_own	19859	GO:0039606	optional	GO:0039606	my_own	unknown	optional	unknown	optional	optional	protein	unknown	2023-11-24	FABvM	optional	optional
my_own	19860	GO:0039607	optional	GO:0039607	my_own	unknown	optional	unknown	optional	optional	protein	unknown	2023-11-24	FABvM	optional	optional
my_own	19861	GO:0039608	optional	GO:0039608	my_own	unknown	optional	unknown	optional	optional	protein	unknown	2023-11-24	FABvM	optional	optional
my_own	19862	GO:0039611	optional	GO:0039611	my_own	unknown	optional	unknown	optional	optional	protein	unknown	2023-11-24	FABvM	optional	optional
my_own	19863	GO:0039612	optional	GO:0039612	my_own	unknown	optional	unknown	optional	optional	protein	unknown	2023-11-24	FABvM	optional	optional
my_own	19864	GO:0039613	optional	GO:0039613	my_own	unknown	optional	unknown	optional	optional	protein	unknown	2023-11-24	FABvM	optional	optional
my_own	19865	GO:0039614	optional	GO:0039614	my_own	unknown	optional	unknown	optional	optional	protein	unknown	2023-11-24	FABvM	optional	optional
my_own	19866	GO:0039615	optional	GO:0039615	my_own	unknown	optional	unknown	optional	optional	protein	unknown	2023-11-24	FABvM	optional	optional
my_own	19867	GO:0039616	optional	GO:0039616	my_own	unknown	optional	unknown	optional	optional	protein	unknown	2023-11-24	FABvM	optional	optional
my_own	19868	GO:0039617	optional	GO:0039617	my_own	unknown	optional	unknown	optional	optional	protein	unknown	2023-11-24	FABvM	optional	optional
my_own	19869	GO:0039618	optional	GO:0039618	my_own	unknown	optional	unknown	optional	optional	protein	unknown	2023-11-24	FABvM	optional	optional
my_own	19870	GO:0039619	optional	GO:0039619	my_own	unknown	optional	unknown	optional	optional	protein	unknown	2023-11-24	FABvM	optional	optional
my_own	19871	GO:0039620	optional	GO:0039620	my_own	unknown	optional	unknown	optional	optional	protein	unknown	2023-11-24	FABvM	optional	optional
my_own	19872	GO:0039621	optional	GO:0039621	my_own	unknown	optional	unknown	optional	optional	protein	unknown	2023-11-24	FABvM	optional	optional
my_own	19873	GO:0039622	optional	GO:0039622	my_own	unknown	optional	unknown	optional	optional	protein	unknown	2023-11-24	FABvM	optional	optional
my_own	19874	GO:0039623	optional	GO:0039623	my_own	unknown	optional	unknown	optional	optional	protein	unknown	2023-11-24	FABvM	optional	optional
my_own	19875	GO:0039624	optional	GO:0039624	my_own	unknown	optional	unknown	optional	optional	protein	unknown	2023-11-24	FABvM	optional	optional
my_own	19876	GO:0039625	optional	GO:0039625	my_own	unknown	optional	unknown	optional	optional	protein	unknown	2023-11-24	FABvM	optional	optional
my_own	19877	GO:0039626	optional	GO:0039626	my_own	unknown	optional	unknown	optional	optional	protein	unknown	2023-11-24	FABvM	optional	optional
my_own	19878	GO:0039627	optional	GO:0039627	my_own	unknown	optional	unknown	optional	optional	protein	unknown	2023-11-24	FABvM	optional	optional
my_own	19879	GO:0039628	optional	GO:0039628	my_own	unknown	optional	unknown	optional	optional	protein	unknown	2023-11-24	FABvM	optional	optional
my_own	19880	GO:0039629	optional	GO:0039629	my_own	unknown	optional	unknown	optional	optional	protein	unknown	2023-11-24	FABvM	optional	optional
my_own	19881	GO:0039630	optional	GO:0039630	my_own	unknown	optional	unknown	optional	optional	protein	unknown	2023-11-24	FABvM	optional	optional
my_own	19882	GO:0039631	optional	GO:0039631	my_own	unknown	optional	unknown	optional	optional	protein	unknown	2023-11-24	FABvM	optional	optional
my_own	19883	GO:0039632	optional	GO:0039632	my_own	unknown	optional	unknown	optional	optional	protein	unknown	2023-11-24	FABvM	optional	optional
my_own	19884	GO:0039633	optional	GO:0039633	my_own	unknown	optional	unknown	optional	optional	protein	unknown	2023-11-24	FABvM	optional	optional
my_own	19885	GO:0039634	optional	GO:0039634	my_own	unknown	optional	unknown	optional	optional	protein	unknown	2023-11-24	FABvM	optional	optional
my_own	19886	GO:0039635	optional	GO:0039635	my_own	unknown	optional	unknown	optional	optional	protein	unknown	2023-11-24	FABvM	optional	optional
my_own	19887	GO:0039636	optional	GO:0039636	my_own	unknown	optional	unknown	optional	optional	protein	unknown	2023-11-24	FABvM	optional	optional
my_own	19888	GO:0039637	optional	GO:0039637	my_own	unknown	optional	unknown	optional	optional	protein	unknown	2023-11-24	FABvM	optional	optional
my_own	19889	GO:0039638	optional	GO:0039638	my_own	unknown	optional	unknown	optional	optional	protein	unknown	2023-11-24	FABvM	optional	optional
my_own	19890	GO:0039639	optional	GO:0039639	my_own	unknown	optional	unknown	optional	optional	protein	unknown	2023-11-24	FABvM	optional	optional
my_own	19891	GO:0039640	optional	GO:0039640	my_own	unknown	optional	unknown	optional	optional	protein	unknown	2023-11-24	FABvM	optional	optional
my_own	19892	GO:0039641	optional	GO:0039641	my_own	unknown	optional	unknown	optional	optional	protein	unknown	2023-11-24	FABvM	optional	optional
my_own	19893	GO:0039642	optional	GO:0039642	my_own	unknown	optional	unknown	optional	optional	protein	unknown	2023-11-24	FABvM	optional	optional
my_own	19894	GO:0039643	optional	GO:0039643	my_own	unknown	optional	unknown	optional	optional	protein	unknown	2023-11-24	FABvM	optional	optional
my_own	19895	GO:0039644	optional	GO:0039644	my_own	unknown	optional	unknown	optional	optional	protein	unknown	2023-11-24	FABvM	optional	optional
my_own	19896	GO:0039645	optional	GO:0039645	my_own	unknown	optional	unknown	optional	optional	protein	unknown	2023-11-24	FABvM	optional	optional
my_own	19897	GO:0039646	optional	GO:0039646	my_own	unknown	optional	unknown	optional	optional	protein	unknown	2023-11-24	FABvM	optional	optional
my_own	19898	GO:0039647	optional	GO:0039647	my_own	unknown	optional	unknown	optional	optional	protein	unknown	2023-11-24	FABvM	optional	optional
my_own	19899	GO:0039648	optional	GO:0039648	my_own	unknown	optional	unknown	optional	optional	protein	unknown	2023-11-24	FABvM	optional	optional
my_own	19900	GO:0039649	optional	GO:0039649	my_own	unknown	optional	unknown	optional	optional	protein	unknown	2023-11-24	FABvM	optional	optional
my_own	19901	GO:0039652	optional	GO:0039652	my_own	unknown	optional	unknown	optional	optional	protein	unknown	2023-11-24	FABvM	optional	optional
my_own	19902	GO:0039653	optional	GO:0039653	my_own	unknown	optional	unknown	optional	optional	protein	unknown	2023-11-24	FABvM	optional	optional
my_own	19903	GO:0039654	optional	GO:0039654	my_own	unknown	optional	unknown	optional	optional	protein	unknown	2023-11-24	FABvM	optional	optional
my_own	19904	GO:0039655	optional	GO:0039655	my_own	unknown	optional	unknown	optional	optional	protein	unknown	2023-11-24	FABvM	optional	optional
my_own	19905	GO:0039656	optional	GO:0039656	my_own	unknown	optional	unknown	optional	optional	protein	unknown	2023-11-24	FABvM	optional	optional
my_own	19906	GO:0039657	optional	GO:0039657	my_own	unknown	optional	unknown	optional	optional	protein	unknown	2023-11-24	FABvM	optional	optional
my_own	19907	GO:0039658	optional	GO:0039658	my_own	unknown	optional	unknown	optional	optional	protein	unknown	2023-11-24	FABvM	optional	optional
my_own	19908	GO:0039659	optional	GO:0039659	my_own	unknown	optional	unknown	optional	optional	protein	unknown	2023-11-24	FABvM	optional	optional
my_own	19909	GO:0039660	optional	GO:0039660	my_own	unknown	optional	unknown	optional	optional	protein	unknown	2023-11-24	FABvM	optional	optional
my_own	19910	GO:0039661	optional	GO:0039661	my_own	unknown	optional	unknown	optional	optional	protein	unknown	2023-11-24	FABvM	optional	optional
my_own	19911	GO:0039662	optional	GO:0039662	my_own	unknown	optional	unknown	optional	optional	protein	unknown	2023-11-24	FABvM	optional	optional
my_own	19912	GO:0039663	optional	GO:0039663	my_own	unknown	optional	unknown	optional	optional	protein	unknown	2023-11-24	FABvM	optional	optional
my_own	19913	GO:0039664	optional	GO:0039664	my_own	unknown	optional	unknown	optional	optional	protein	unknown	2023-11-24	FABvM	optional	optional
my_own	19914	GO:0039665	optional	GO:0039665	my_own	unknown	optional	unknown	optional	optional	protein	unknown	2023-11-24	FABvM	optional	optional
my_own	19915	GO:0039666	optional	GO:0039666	my_own	unknown	optional	unknown	optional	optional	protein	unknown	2023-11-24	FABvM	optional	optional
my_own	19916	GO:0039667	optional	GO:0039667	my_own	unknown	optional	unknown	optional	optional	protein	unknown	2023-11-24	FABvM	optional	optional
my_own	19917	GO:0039668	optional	GO:0039668	my_own	unknown	optional	unknown	optional	optional	protein	unknown	2023-11-24	FABvM	optional	optional
my_own	19918	GO:0039669	optional	GO:0039669	my_own	unknown	optional	unknown	optional	optional	protein	unknown	2023-11-24	FABvM	optional	optional
my_own	19919	GO:0039670	optional	GO:0039670	my_own	unknown	optional	unknown	optional	optional	protein	unknown	2023-11-24	FABvM	optional	optional
my_own	19920	GO:0039671	optional	GO:0039671	my_own	unknown	optional	unknown	optional	optional	protein	unknown	2023-11-24	FABvM	optional	optional
my_own	19921	GO:0039672	optional	GO:0039672	my_own	unknown	optional	unknown	optional	optional	protein	unknown	2023-11-24	FABvM	optional	optional
my_own	19922	GO:0039673	optional	GO:0039673	my_own	unknown	optional	unknown	optional	optional	protein	unknown	2023-11-24	FABvM	optional	optional
my_own	19923	GO:0039674	optional	GO:0039674	my_own	unknown	optional	unknown	optional	optional	protein	unknown	2023-11-24	FABvM	optional	optional
my_own	19924	GO:0039675	optional	GO:0039675	my_own	unknown	optional	unknown	optional	optional	protein	unknown	2023-11-24	FABvM	optional	optional
my_own	19925	GO:0039677	optional	GO:0039677	my_own	unknown	optional	unknown	optional	optional	protein	unknown	2023-11-24	FABvM	optional	optional
my_own	19926	GO:0039678	optional	GO:0039678	my_own	unknown	optional	unknown	optional	optional	protein	unknown	2023-11-24	FABvM	optional	optional
my_own	19927	GO:0039679	optional	GO:0039679	my_own	unknown	optional	unknown	optional	optional	protein	unknown	2023-11-24	FABvM	optional	optional
my_own	19928	GO:0039680	optional	GO:0039680	my_own	unknown	optional	unknown	optional	optional	protein	unknown	2023-11-24	FABvM	optional	optional
my_own	19929	GO:0039682	optional	GO:0039682	my_own	unknown	optional	unknown	optional	optional	protein	unknown	2023-11-24	FABvM	optional	optional
my_own	19930	GO:0039683	optional	GO:0039683	my_own	unknown	optional	unknown	optional	optional	protein	unknown	2023-11-24	FABvM	optional	optional
my_own	19931	GO:0039684	optional	GO:0039684	my_own	unknown	optional	unknown	optional	optional	protein	unknown	2023-11-24	FABvM	optional	optional
my_own	19932	GO:0039685	optional	GO:0039685	my_own	unknown	optional	unknown	optional	optional	protein	unknown	2023-11-24	FABvM	optional	optional
my_own	19933	GO:0039686	optional	GO:0039686	my_own	unknown	optional	unknown	optional	optional	protein	unknown	2023-11-24	FABvM	optional	optional
my_own	19934	GO:0039687	optional	GO:0039687	my_own	unknown	optional	unknown	optional	optional	protein	unknown	2023-11-24	FABvM	optional	optional
my_own	19935	GO:0039688	optional	GO:0039688	my_own	unknown	optional	unknown	optional	optional	protein	unknown	2023-11-24	FABvM	optional	optional
my_own	19936	GO:0039689	optional	GO:0039689	my_own	unknown	optional	unknown	optional	optional	protein	unknown	2023-11-24	FABvM	optional	optional
my_own	19937	GO:0039690	optional	GO:0039690	my_own	unknown	optional	unknown	optional	optional	protein	unknown	2023-11-24	FABvM	optional	optional
my_own	19938	GO:0039691	optional	GO:0039691	my_own	unknown	optional	unknown	optional	optional	protein	unknown	2023-11-24	FABvM	optional	optional
my_own	19939	GO:0039692	optional	GO:0039692	my_own	unknown	optional	unknown	optional	optional	protein	unknown	2023-11-24	FABvM	optional	optional
my_own	19940	GO:0039693	optional	GO:0039693	my_own	unknown	optional	unknown	optional	optional	protein	unknown	2023-11-24	FABvM	optional	optional
my_own	19941	GO:0039694	optional	GO:0039694	my_own	unknown	optional	unknown	optional	optional	protein	unknown	2023-11-24	FABvM	optional	optional
my_own	19942	GO:0039695	optional	GO:0039695	my_own	unknown	optional	unknown	optional	optional	protein	unknown	2023-11-24	FABvM	optional	optional
my_own	19943	GO:0039696	optional	GO:0039696	my_own	unknown	optional	unknown	optional	optional	protein	unknown	2023-11-24	FABvM	optional	optional
my_own	19944	GO:0039697	optional	GO:0039697	my_own	unknown	optional	unknown	optional	optional	protein	unknown	2023-11-24	FABvM	optional	optional
my_own	19945	GO:0039698	optional	GO:0039698	my_own	unknown	optional	unknown	optional	optional	protein	unknown	2023-11-24	FABvM	optional	optional
my_own	19946	GO:0039699	optional	GO:0039699	my_own	unknown	optional	unknown	optional	optional	protein	unknown	2023-11-24	FABvM	optional	optional
my_own	19947	GO:0039700	optional	GO:0039700	my_own	unknown	optional	unknown	optional	optional	protein	unknown	2023-11-24	FABvM	optional	optional
my_own	19948	GO:0039701	optional	GO:0039701	my_own	unknown	optional	unknown	optional	optional	protein	unknown	2023-11-24	FABvM	optional	optional
my_own	19949	GO:0039702	optional	GO:0039702	my_own	unknown	optional	unknown	optional	optional	protein	unknown	2023-11-24	FABvM	optional	optional
my_own	19950	GO:0039703	optional	GO:0039703	my_own	unknown	optional	unknown	optional	optional	protein	unknown	2023-11-24	FABvM	optional	optional
my_own	19951	GO:0039704	optional	GO:0039704	my_own	unknown	optional	unknown	optional	optional	protein	unknown	2023-11-24	FABvM	optional	optional
my_own	19952	GO:0039705	optional	GO:0039705	my_own	unknown	optional	unknown	optional	optional	protein	unknown	2023-11-24	FABvM	optional	optional
my_own	19953	GO:0039706	optional	GO:0039706	my_own	unknown	optional	unknown	optional	optional	protein	unknown	2023-11-24	FABvM	optional	optional
my_own	19954	GO:0039707	optional	GO:0039707	my_own	unknown	optional	unknown	optional	optional	protein	unknown	2023-11-24	FABvM	optional	optional
my_own	19955	GO:0039708	optional	GO:0039708	my_own	unknown	optional	unknown	optional	optional	protein	unknown	2023-11-24	FABvM	optional	optional
my_own	19956	GO:0039709	optional	GO:0039709	my_own	unknown	optional	unknown	optional	optional	protein	unknown	2023-11-24	FABvM	optional	optional
my_own	19957	GO:0039710	optional	GO:0039710	my_own	unknown	optional	unknown	optional	optional	protein	unknown	2023-11-24	FABvM	optional	optional
my_own	19958	GO:0039711	optional	GO:0039711	my_own	unknown	optional	unknown	optional	optional	protein	unknown	2023-11-24	FABvM	optional	optional
my_own	19959	GO:0039712	optional	GO:0039712	my_own	unknown	optional	unknown	optional	optional	protein	unknown	2023-11-24	FABvM	optional	optional
my_own	19960	GO:0039713	optional	GO:0039713	my_own	unknown	optional	unknown	optional	optional	protein	unknown	2023-11-24	FABvM	optional	optional
my_own	19961	GO:0039714	optional	GO:0039714	my_own	unknown	optional	unknown	optional	optional	protein	unknown	2023-11-24	FABvM	optional	optional
my_own	19962	GO:0039715	optional	GO:0039715	my_own	unknown	optional	unknown	optional	optional	protein	unknown	2023-11-24	FABvM	optional	optional
my_own	19963	GO:0039716	optional	GO:0039716	my_own	unknown	optional	unknown	optional	optional	protein	unknown	2023-11-24	FABvM	optional	optional
my_own	19964	GO:0039717	optional	GO:0039717	my_own	unknown	optional	unknown	optional	optional	protein	unknown	2023-11-24	FABvM	optional	optional
my_own	19965	GO:0039718	optional	GO:0039718	my_own	unknown	optional	unknown	optional	optional	protein	unknown	2023-11-24	FABvM	optional	optional
my_own	19966	GO:0039719	optional	GO:0039719	my_own	unknown	optional	unknown	optional	optional	protein	unknown	2023-11-24	FABvM	optional	optional
my_own	19967	GO:0039720	optional	GO:0039720	my_own	unknown	optional	unknown	optional	optional	protein	unknown	2023-11-24	FABvM	optional	optional
my_own	19968	GO:0039721	optional	GO:0039721	my_own	unknown	optional	unknown	optional	optional	protein	unknown	2023-11-24	FABvM	optional	optional
my_own	19969	GO:0039722	optional	GO:0039722	my_own	unknown	optional	unknown	optional	optional	protein	unknown	2023-11-24	FABvM	optional	optional
my_own	19970	GO:0039723	optional	GO:0039723	my_own	unknown	optional	unknown	optional	optional	protein	unknown	2023-11-24	FABvM	optional	optional
my_own	19971	GO:0039724	optional	GO:0039724	my_own	unknown	optional	unknown	optional	optional	protein	unknown	2023-11-24	FABvM	optional	optional
my_own	19972	GO:0040001	optional	GO:0040001	my_own	unknown	optional	unknown	optional	optional	protein	unknown	2023-11-24	FABvM	optional	optional
my_own	19973	GO:0040002	optional	GO:0040002	my_own	unknown	optional	unknown	optional	optional	protein	unknown	2023-11-24	FABvM	optional	optional
my_own	19974	GO:0040003	optional	GO:0040003	my_own	unknown	optional	unknown	optional	optional	protein	unknown	2023-11-24	FABvM	optional	optional
my_own	19975	GO:0040004	optional	GO:0040004	my_own	unknown	optional	unknown	optional	optional	protein	unknown	2023-11-24	FABvM	optional	optional
my_own	19976	GO:0040005	optional	GO:0040005	my_own	unknown	optional	unknown	optional	optional	protein	unknown	2023-11-24	FABvM	optional	optional
my_own	19977	GO:0040006	optional	GO:0040006	my_own	unknown	optional	unknown	optional	optional	protein	unknown	2023-11-24	FABvM	optional	optional
my_own	19978	GO:0040007	optional	GO:0040007	my_own	unknown	optional	unknown	optional	optional	protein	unknown	2023-11-24	FABvM	optional	optional
my_own	19979	GO:0040008	optional	GO:0040008	my_own	unknown	optional	unknown	optional	optional	protein	unknown	2023-11-24	FABvM	optional	optional
my_own	19980	GO:0040009	optional	GO:0040009	my_own	unknown	optional	unknown	optional	optional	protein	unknown	2023-11-24	FABvM	optional	optional
my_own	19981	GO:0040010	optional	GO:0040010	my_own	unknown	optional	unknown	optional	optional	protein	unknown	2023-11-24	FABvM	optional	optional
my_own	19982	GO:0040011	optional	GO:0040011	my_own	unknown	optional	unknown	optional	optional	protein	unknown	2023-11-24	FABvM	optional	optional
my_own	19983	GO:0040012	optional	GO:0040012	my_own	unknown	optional	unknown	optional	optional	protein	unknown	2023-11-24	FABvM	optional	optional
my_own	19984	GO:0040013	optional	GO:0040013	my_own	unknown	optional	unknown	optional	optional	protein	unknown	2023-11-24	FABvM	optional	optional
my_own	19985	GO:0040014	optional	GO:0040014	my_own	unknown	optional	unknown	optional	optional	protein	unknown	2023-11-24	FABvM	optional	optional
my_own	19986	GO:0040015	optional	GO:0040015	my_own	unknown	optional	unknown	optional	optional	protein	unknown	2023-11-24	FABvM	optional	optional
my_own	19987	GO:0040016	optional	GO:0040016	my_own	unknown	optional	unknown	optional	optional	protein	unknown	2023-11-24	FABvM	optional	optional
my_own	19988	GO:0040017	optional	GO:0040017	my_own	unknown	optional	unknown	optional	optional	protein	unknown	2023-11-24	FABvM	optional	optional
my_own	19989	GO:0040018	optional	GO:0040018	my_own	unknown	optional	unknown	optional	optional	protein	unknown	2023-11-24	FABvM	optional	optional
my_own	19990	GO:0040019	optional	GO:0040019	my_own	unknown	optional	unknown	optional	optional	protein	unknown	2023-11-24	FABvM	optional	optional
my_own	19991	GO:0040020	optional	GO:0040020	my_own	unknown	optional	unknown	optional	optional	protein	unknown	2023-11-24	FABvM	optional	optional
my_own	19992	GO:0040021	optional	GO:0040021	my_own	unknown	optional	unknown	optional	optional	protein	unknown	2023-11-24	FABvM	optional	optional
my_own	19993	GO:0040022	optional	GO:0040022	my_own	unknown	optional	unknown	optional	optional	protein	unknown	2023-11-24	FABvM	optional	optional
my_own	19994	GO:0040024	optional	GO:0040024	my_own	unknown	optional	unknown	optional	optional	protein	unknown	2023-11-24	FABvM	optional	optional
my_own	19995	GO:0040025	optional	GO:0040025	my_own	unknown	optional	unknown	optional	optional	protein	unknown	2023-11-24	FABvM	optional	optional
my_own	19996	GO:0040026	optional	GO:0040026	my_own	unknown	optional	unknown	optional	optional	protein	unknown	2023-11-24	FABvM	optional	optional
my_own	19997	GO:0040027	optional	GO:0040027	my_own	unknown	optional	unknown	optional	optional	protein	unknown	2023-11-24	FABvM	optional	optional
my_own	19998	GO:0040028	optional	GO:0040028	my_own	unknown	optional	unknown	optional	optional	protein	unknown	2023-11-24	FABvM	optional	optional
my_own	19999	GO:0040029	optional	GO:0040029	my_own	unknown	optional	unknown	optional	optional	protein	unknown	2023-11-24	FABvM	optional	optional
my_own	20000	GO:0040030	optional	GO:0040030	my_own	unknown	optional	unknown	optional	optional	protein	unknown	2023-11-24	FABvM	optional	optional
my_own	20001	GO:0040031	optional	GO:0040031	my_own	unknown	optional	unknown	optional	optional	protein	unknown	2023-11-24	FABvM	optional	optional
my_own	20002	GO:0040032	optional	GO:0040032	my_own	unknown	optional	unknown	optional	optional	protein	unknown	2023-11-24	FABvM	optional	optional
my_own	20003	GO:0040033	optional	GO:0040033	my_own	unknown	optional	unknown	optional	optional	protein	unknown	2023-11-24	FABvM	optional	optional
my_own	20004	GO:0040034	optional	GO:0040034	my_own	unknown	optional	unknown	optional	optional	protein	unknown	2023-11-24	FABvM	optional	optional
my_own	20005	GO:0040035	optional	GO:0040035	my_own	unknown	optional	unknown	optional	optional	protein	unknown	2023-11-24	FABvM	optional	optional
my_own	20006	GO:0040036	optional	GO:0040036	my_own	unknown	optional	unknown	optional	optional	protein	unknown	2023-11-24	FABvM	optional	optional
my_own	20007	GO:0040037	optional	GO:0040037	my_own	unknown	optional	unknown	optional	optional	protein	unknown	2023-11-24	FABvM	optional	optional
my_own	20008	GO:0040038	optional	GO:0040038	my_own	unknown	optional	unknown	optional	optional	protein	unknown	2023-11-24	FABvM	optional	optional
my_own	20009	GO:0040039	optional	GO:0040039	my_own	unknown	optional	unknown	optional	optional	protein	unknown	2023-11-24	FABvM	optional	optional
my_own	20010	GO:0040040	optional	GO:0040040	my_own	unknown	optional	unknown	optional	optional	protein	unknown	2023-11-24	FABvM	optional	optional
my_own	20011	GO:0042000	optional	GO:0042000	my_own	unknown	optional	unknown	optional	optional	protein	unknown	2023-11-24	FABvM	optional	optional
my_own	20012	GO:0042001	optional	GO:0042001	my_own	unknown	optional	unknown	optional	optional	protein	unknown	2023-11-24	FABvM	optional	optional
my_own	20013	GO:0042003	optional	GO:0042003	my_own	unknown	optional	unknown	optional	optional	protein	unknown	2023-11-24	FABvM	optional	optional
my_own	20014	GO:0042004	optional	GO:0042004	my_own	unknown	optional	unknown	optional	optional	protein	unknown	2023-11-24	FABvM	optional	optional
my_own	20015	GO:0042006	optional	GO:0042006	my_own	unknown	optional	unknown	optional	optional	protein	unknown	2023-11-24	FABvM	optional	optional
my_own	20016	GO:0042007	optional	GO:0042007	my_own	unknown	optional	unknown	optional	optional	protein	unknown	2023-11-24	FABvM	optional	optional
my_own	20017	GO:0042008	optional	GO:0042008	my_own	unknown	optional	unknown	optional	optional	protein	unknown	2023-11-24	FABvM	optional	optional
my_own	20018	GO:0042009	optional	GO:0042009	my_own	unknown	optional	unknown	optional	optional	protein	unknown	2023-11-24	FABvM	optional	optional
my_own	20019	GO:0042010	optional	GO:0042010	my_own	unknown	optional	unknown	optional	optional	protein	unknown	2023-11-24	FABvM	optional	optional
my_own	20020	GO:0042011	optional	GO:0042011	my_own	unknown	optional	unknown	optional	optional	protein	unknown	2023-11-24	FABvM	optional	optional
my_own	20021	GO:0042012	optional	GO:0042012	my_own	unknown	optional	unknown	optional	optional	protein	unknown	2023-11-24	FABvM	optional	optional
my_own	20022	GO:0042013	optional	GO:0042013	my_own	unknown	optional	unknown	optional	optional	protein	unknown	2023-11-24	FABvM	optional	optional
my_own	20023	GO:0042014	optional	GO:0042014	my_own	unknown	optional	unknown	optional	optional	protein	unknown	2023-11-24	FABvM	optional	optional
my_own	20024	GO:0042015	optional	GO:0042015	my_own	unknown	optional	unknown	optional	optional	protein	unknown	2023-11-24	FABvM	optional	optional
my_own	20025	GO:0042016	optional	GO:0042016	my_own	unknown	optional	unknown	optional	optional	protein	unknown	2023-11-24	FABvM	optional	optional
my_own	20026	GO:0042017	optional	GO:0042017	my_own	unknown	optional	unknown	optional	optional	protein	unknown	2023-11-24	FABvM	optional	optional
my_own	20027	GO:0042018	optional	GO:0042018	my_own	unknown	optional	unknown	optional	optional	protein	unknown	2023-11-24	FABvM	optional	optional
my_own	20028	GO:0042019	optional	GO:0042019	my_own	unknown	optional	unknown	optional	optional	protein	unknown	2023-11-24	FABvM	optional	optional
my_own	20029	GO:0042020	optional	GO:0042020	my_own	unknown	optional	unknown	optional	optional	protein	unknown	2023-11-24	FABvM	optional	optional
my_own	20030	GO:0042021	optional	GO:0042021	my_own	unknown	optional	unknown	optional	optional	protein	unknown	2023-11-24	FABvM	optional	optional
my_own	20031	GO:0042022	optional	GO:0042022	my_own	unknown	optional	unknown	optional	optional	protein	unknown	2023-11-24	FABvM	optional	optional
my_own	20032	GO:0042023	optional	GO:0042023	my_own	unknown	optional	unknown	optional	optional	protein	unknown	2023-11-24	FABvM	optional	optional
my_own	20033	GO:0042025	optional	GO:0042025	my_own	unknown	optional	unknown	optional	optional	protein	unknown	2023-11-24	FABvM	optional	optional
my_own	20034	GO:0042026	optional	GO:0042026	my_own	unknown	optional	unknown	optional	optional	protein	unknown	2023-11-24	FABvM	optional	optional
my_own	20035	GO:0042027	optional	GO:0042027	my_own	unknown	optional	unknown	optional	optional	protein	unknown	2023-11-24	FABvM	optional	optional
my_own	20036	GO:0042029	optional	GO:0042029	my_own	unknown	optional	unknown	optional	optional	protein	unknown	2023-11-24	FABvM	optional	optional
my_own	20037	GO:0042030	optional	GO:0042030	my_own	unknown	optional	unknown	optional	optional	protein	unknown	2023-11-24	FABvM	optional	optional
my_own	20038	GO:0042031	optional	GO:0042031	my_own	unknown	optional	unknown	optional	optional	protein	unknown	2023-11-24	FABvM	optional	optional
my_own	20039	GO:0042034	optional	GO:0042034	my_own	unknown	optional	unknown	optional	optional	protein	unknown	2023-11-24	FABvM	optional	optional
my_own	20040	GO:0042037	optional	GO:0042037	my_own	unknown	optional	unknown	optional	optional	protein	unknown	2023-11-24	FABvM	optional	optional
my_own	20041	GO:0042038	optional	GO:0042038	my_own	unknown	optional	unknown	optional	optional	protein	unknown	2023-11-24	FABvM	optional	optional
my_own	20042	GO:0042039	optional	GO:0042039	my_own	unknown	optional	unknown	optional	optional	protein	unknown	2023-11-24	FABvM	optional	optional
my_own	20043	GO:0042040	optional	GO:0042040	my_own	unknown	optional	unknown	optional	optional	protein	unknown	2023-11-24	FABvM	optional	optional
my_own	20044	GO:0042042	optional	GO:0042042	my_own	unknown	optional	unknown	optional	optional	protein	unknown	2023-11-24	FABvM	optional	optional
my_own	20045	GO:0042043	optional	GO:0042043	my_own	unknown	optional	unknown	optional	optional	protein	unknown	2023-11-24	FABvM	optional	optional
my_own	20046	GO:0042044	optional	GO:0042044	my_own	unknown	optional	unknown	optional	optional	protein	unknown	2023-11-24	FABvM	optional	optional
my_own	20047	GO:0042045	optional	GO:0042045	my_own	unknown	optional	unknown	optional	optional	protein	unknown	2023-11-24	FABvM	optional	optional
my_own	20048	GO:0042046	optional	GO:0042046	my_own	unknown	optional	unknown	optional	optional	protein	unknown	2023-11-24	FABvM	optional	optional
my_own	20049	GO:0042047	optional	GO:0042047	my_own	unknown	optional	unknown	optional	optional	protein	unknown	2023-11-24	FABvM	optional	optional
my_own	20050	GO:0042048	optional	GO:0042048	my_own	unknown	optional	unknown	optional	optional	protein	unknown	2023-11-24	FABvM	optional	optional
my_own	20051	GO:0042049	optional	GO:0042049	my_own	unknown	optional	unknown	optional	optional	protein	unknown	2023-11-24	FABvM	optional	optional
my_own	20052	GO:0042051	optional	GO:0042051	my_own	unknown	optional	unknown	optional	optional	protein	unknown	2023-11-24	FABvM	optional	optional
my_own	20053	GO:0042052	optional	GO:0042052	my_own	unknown	optional	unknown	optional	optional	protein	unknown	2023-11-24	FABvM	optional	optional
my_own	20054	GO:0042053	optional	GO:0042053	my_own	unknown	optional	unknown	optional	optional	protein	unknown	2023-11-24	FABvM	optional	optional
my_own	20055	GO:0042054	optional	GO:0042054	my_own	unknown	optional	unknown	optional	optional	protein	unknown	2023-11-24	FABvM	optional	optional
my_own	20056	GO:0042056	optional	GO:0042056	my_own	unknown	optional	unknown	optional	optional	protein	unknown	2023-11-24	FABvM	optional	optional
my_own	20057	GO:0042057	optional	GO:0042057	my_own	unknown	optional	unknown	optional	optional	protein	unknown	2023-11-24	FABvM	optional	optional
my_own	20058	GO:0042058	optional	GO:0042058	my_own	unknown	optional	unknown	optional	optional	protein	unknown	2023-11-24	FABvM	optional	optional
my_own	20059	GO:0042059	optional	GO:0042059	my_own	unknown	optional	unknown	optional	optional	protein	unknown	2023-11-24	FABvM	optional	optional
my_own	20060	GO:0042060	optional	GO:0042060	my_own	unknown	optional	unknown	optional	optional	protein	unknown	2023-11-24	FABvM	optional	optional
my_own	20061	GO:0042062	optional	GO:0042062	my_own	unknown	optional	unknown	optional	optional	protein	unknown	2023-11-24	FABvM	optional	optional
my_own	20062	GO:0042063	optional	GO:0042063	my_own	unknown	optional	unknown	optional	optional	protein	unknown	2023-11-24	FABvM	optional	optional
my_own	20063	GO:0042064	optional	GO:0042064	my_own	unknown	optional	unknown	optional	optional	protein	unknown	2023-11-24	FABvM	optional	optional
my_own	20064	GO:0042065	optional	GO:0042065	my_own	unknown	optional	unknown	optional	optional	protein	unknown	2023-11-24	FABvM	optional	optional
my_own	20065	GO:0042066	optional	GO:0042066	my_own	unknown	optional	unknown	optional	optional	protein	unknown	2023-11-24	FABvM	optional	optional
my_own	20066	GO:0042067	optional	GO:0042067	my_own	unknown	optional	unknown	optional	optional	protein	unknown	2023-11-24	FABvM	optional	optional
my_own	20067	GO:0042068	optional	GO:0042068	my_own	unknown	optional	unknown	optional	optional	protein	unknown	2023-11-24	FABvM	optional	optional
my_own	20068	GO:0042069	optional	GO:0042069	my_own	unknown	optional	unknown	optional	optional	protein	unknown	2023-11-24	FABvM	optional	optional
my_own	20069	GO:0042070	optional	GO:0042070	my_own	unknown	optional	unknown	optional	optional	protein	unknown	2023-11-24	FABvM	optional	optional
my_own	20070	GO:0042071	optional	GO:0042071	my_own	unknown	optional	unknown	optional	optional	protein	unknown	2023-11-24	FABvM	optional	optional
my_own	20071	GO:0042072	optional	GO:0042072	my_own	unknown	optional	unknown	optional	optional	protein	unknown	2023-11-24	FABvM	optional	optional
my_own	20072	GO:0042073	optional	GO:0042073	my_own	unknown	optional	unknown	optional	optional	protein	unknown	2023-11-24	FABvM	optional	optional
my_own	20073	GO:0042074	optional	GO:0042074	my_own	unknown	optional	unknown	optional	optional	protein	unknown	2023-11-24	FABvM	optional	optional
my_own	20074	GO:0042075	optional	GO:0042075	my_own	unknown	optional	unknown	optional	optional	protein	unknown	2023-11-24	FABvM	optional	optional
my_own	20075	GO:0042076	optional	GO:0042076	my_own	unknown	optional	unknown	optional	optional	protein	unknown	2023-11-24	FABvM	optional	optional
my_own	20076	GO:0042077	optional	GO:0042077	my_own	unknown	optional	unknown	optional	optional	protein	unknown	2023-11-24	FABvM	optional	optional
my_own	20077	GO:0042078	optional	GO:0042078	my_own	unknown	optional	unknown	optional	optional	protein	unknown	2023-11-24	FABvM	optional	optional
my_own	20078	GO:0042079	optional	GO:0042079	my_own	unknown	optional	unknown	optional	optional	protein	unknown	2023-11-24	FABvM	optional	optional
my_own	20079	GO:0042080	optional	GO:0042080	my_own	unknown	optional	unknown	optional	optional	protein	unknown	2023-11-24	FABvM	optional	optional
my_own	20080	GO:0042081	optional	GO:0042081	my_own	unknown	optional	unknown	optional	optional	protein	unknown	2023-11-24	FABvM	optional	optional
my_own	20081	GO:0042082	optional	GO:0042082	my_own	unknown	optional	unknown	optional	optional	protein	unknown	2023-11-24	FABvM	optional	optional
my_own	20082	GO:0042083	optional	GO:0042083	my_own	unknown	optional	unknown	optional	optional	protein	unknown	2023-11-24	FABvM	optional	optional
my_own	20083	GO:0042084	optional	GO:0042084	my_own	unknown	optional	unknown	optional	optional	protein	unknown	2023-11-24	FABvM	optional	optional
my_own	20084	GO:0042085	optional	GO:0042085	my_own	unknown	optional	unknown	optional	optional	protein	unknown	2023-11-24	FABvM	optional	optional
my_own	20085	GO:0042086	optional	GO:0042086	my_own	unknown	optional	unknown	optional	optional	protein	unknown	2023-11-24	FABvM	optional	optional
my_own	20086	GO:0042088	optional	GO:0042088	my_own	unknown	optional	unknown	optional	optional	protein	unknown	2023-11-24	FABvM	optional	optional
my_own	20087	GO:0042092	optional	GO:0042092	my_own	unknown	optional	unknown	optional	optional	protein	unknown	2023-11-24	FABvM	optional	optional
my_own	20088	GO:0042093	optional	GO:0042093	my_own	unknown	optional	unknown	optional	optional	protein	unknown	2023-11-24	FABvM	optional	optional
my_own	20089	GO:0042096	optional	GO:0042096	my_own	unknown	optional	unknown	optional	optional	protein	unknown	2023-11-24	FABvM	optional	optional
my_own	20090	GO:0042098	optional	GO:0042098	my_own	unknown	optional	unknown	optional	optional	protein	unknown	2023-11-24	FABvM	optional	optional
my_own	20091	GO:0042099	optional	GO:0042099	my_own	unknown	optional	unknown	optional	optional	protein	unknown	2023-11-24	FABvM	optional	optional
my_own	20092	GO:0042100	optional	GO:0042100	my_own	unknown	optional	unknown	optional	optional	protein	unknown	2023-11-24	FABvM	optional	optional
my_own	20093	GO:0042101	optional	GO:0042101	my_own	unknown	optional	unknown	optional	optional	protein	unknown	2023-11-24	FABvM	optional	optional
my_own	20094	GO:0042102	optional	GO:0042102	my_own	unknown	optional	unknown	optional	optional	protein	unknown	2023-11-24	FABvM	optional	optional
my_own	20095	GO:0042103	optional	GO:0042103	my_own	unknown	optional	unknown	optional	optional	protein	unknown	2023-11-24	FABvM	optional	optional
my_own	20096	GO:0042104	optional	GO:0042104	my_own	unknown	optional	unknown	optional	optional	protein	unknown	2023-11-24	FABvM	optional	optional
my_own	20097	GO:0042105	optional	GO:0042105	my_own	unknown	optional	unknown	optional	optional	protein	unknown	2023-11-24	FABvM	optional	optional
my_own	20098	GO:0042106	optional	GO:0042106	my_own	unknown	optional	unknown	optional	optional	protein	unknown	2023-11-24	FABvM	optional	optional
my_own	20099	GO:0042110	optional	GO:0042110	my_own	unknown	optional	unknown	optional	optional	protein	unknown	2023-11-24	FABvM	optional	optional
my_own	20100	GO:0042113	optional	GO:0042113	my_own	unknown	optional	unknown	optional	optional	protein	unknown	2023-11-24	FABvM	optional	optional
my_own	20101	GO:0042116	optional	GO:0042116	my_own	unknown	optional	unknown	optional	optional	protein	unknown	2023-11-24	FABvM	optional	optional
my_own	20102	GO:0042117	optional	GO:0042117	my_own	unknown	optional	unknown	optional	optional	protein	unknown	2023-11-24	FABvM	optional	optional
my_own	20103	GO:0042118	optional	GO:0042118	my_own	unknown	optional	unknown	optional	optional	protein	unknown	2023-11-24	FABvM	optional	optional
my_own	20104	GO:0042119	optional	GO:0042119	my_own	unknown	optional	unknown	optional	optional	protein	unknown	2023-11-24	FABvM	optional	optional
my_own	20105	GO:0042120	optional	GO:0042120	my_own	unknown	optional	unknown	optional	optional	protein	unknown	2023-11-24	FABvM	optional	optional
my_own	20106	GO:0042121	optional	GO:0042121	my_own	unknown	optional	unknown	optional	optional	protein	unknown	2023-11-24	FABvM	optional	optional
my_own	20107	GO:0042122	optional	GO:0042122	my_own	unknown	optional	unknown	optional	optional	protein	unknown	2023-11-24	FABvM	optional	optional
my_own	20108	GO:0042123	optional	GO:0042123	my_own	unknown	optional	unknown	optional	optional	protein	unknown	2023-11-24	FABvM	optional	optional
my_own	20109	GO:0042124	optional	GO:0042124	my_own	unknown	optional	unknown	optional	optional	protein	unknown	2023-11-24	FABvM	optional	optional
my_own	20110	GO:0042125	optional	GO:0042125	my_own	unknown	optional	unknown	optional	optional	protein	unknown	2023-11-24	FABvM	optional	optional
my_own	20111	GO:0042126	optional	GO:0042126	my_own	unknown	optional	unknown	optional	optional	protein	unknown	2023-11-24	FABvM	optional	optional
my_own	20112	GO:0042127	optional	GO:0042127	my_own	unknown	optional	unknown	optional	optional	protein	unknown	2023-11-24	FABvM	optional	optional
my_own	20113	GO:0042128	optional	GO:0042128	my_own	unknown	optional	unknown	optional	optional	protein	unknown	2023-11-24	FABvM	optional	optional
my_own	20114	GO:0042129	optional	GO:0042129	my_own	unknown	optional	unknown	optional	optional	protein	unknown	2023-11-24	FABvM	optional	optional
my_own	20115	GO:0042130	optional	GO:0042130	my_own	unknown	optional	unknown	optional	optional	protein	unknown	2023-11-24	FABvM	optional	optional
my_own	20116	GO:0042131	optional	GO:0042131	my_own	unknown	optional	unknown	optional	optional	protein	unknown	2023-11-24	FABvM	optional	optional
my_own	20117	GO:0042132	optional	GO:0042132	my_own	unknown	optional	unknown	optional	optional	protein	unknown	2023-11-24	FABvM	optional	optional
my_own	20118	GO:0042133	optional	GO:0042133	my_own	unknown	optional	unknown	optional	optional	protein	unknown	2023-11-24	FABvM	optional	optional
my_own	20119	GO:0042134	optional	GO:0042134	my_own	unknown	optional	unknown	optional	optional	protein	unknown	2023-11-24	FABvM	optional	optional
my_own	20120	GO:0042135	optional	GO:0042135	my_own	unknown	optional	unknown	optional	optional	protein	unknown	2023-11-24	FABvM	optional	optional
my_own	20121	GO:0042136	optional	GO:0042136	my_own	unknown	optional	unknown	optional	optional	protein	unknown	2023-11-24	FABvM	optional	optional
my_own	20122	GO:0042137	optional	GO:0042137	my_own	unknown	optional	unknown	optional	optional	protein	unknown	2023-11-24	FABvM	optional	optional
my_own	20123	GO:0042138	optional	GO:0042138	my_own	unknown	optional	unknown	optional	optional	protein	unknown	2023-11-24	FABvM	optional	optional
my_own	20124	GO:0042139	optional	GO:0042139	my_own	unknown	optional	unknown	optional	optional	protein	unknown	2023-11-24	FABvM	optional	optional
my_own	20125	GO:0042140	optional	GO:0042140	my_own	unknown	optional	unknown	optional	optional	protein	unknown	2023-11-24	FABvM	optional	optional
my_own	20126	GO:0042141	optional	GO:0042141	my_own	unknown	optional	unknown	optional	optional	protein	unknown	2023-11-24	FABvM	optional	optional
my_own	20127	GO:0042142	optional	GO:0042142	my_own	unknown	optional	unknown	optional	optional	protein	unknown	2023-11-24	FABvM	optional	optional
my_own	20128	GO:0042144	optional	GO:0042144	my_own	unknown	optional	unknown	optional	optional	protein	unknown	2023-11-24	FABvM	optional	optional
my_own	20129	GO:0042147	optional	GO:0042147	my_own	unknown	optional	unknown	optional	optional	protein	unknown	2023-11-24	FABvM	optional	optional
my_own	20130	GO:0042148	optional	GO:0042148	my_own	unknown	optional	unknown	optional	optional	protein	unknown	2023-11-24	FABvM	optional	optional
my_own	20131	GO:0042149	optional	GO:0042149	my_own	unknown	optional	unknown	optional	optional	protein	unknown	2023-11-24	FABvM	optional	optional
my_own	20132	GO:0042150	optional	GO:0042150	my_own	unknown	optional	unknown	optional	optional	protein	unknown	2023-11-24	FABvM	optional	optional
my_own	20133	GO:0042151	optional	GO:0042151	my_own	unknown	optional	unknown	optional	optional	protein	unknown	2023-11-24	FABvM	optional	optional
my_own	20134	GO:0042152	optional	GO:0042152	my_own	unknown	optional	unknown	optional	optional	protein	unknown	2023-11-24	FABvM	optional	optional
my_own	20135	GO:0042153	optional	GO:0042153	my_own	unknown	optional	unknown	optional	optional	protein	unknown	2023-11-24	FABvM	optional	optional
my_own	20136	GO:0042156	optional	GO:0042156	my_own	unknown	optional	unknown	optional	optional	protein	unknown	2023-11-24	FABvM	optional	optional
my_own	20137	GO:0042157	optional	GO:0042157	my_own	unknown	optional	unknown	optional	optional	protein	unknown	2023-11-24	FABvM	optional	optional
my_own	20138	GO:0042158	optional	GO:0042158	my_own	unknown	optional	unknown	optional	optional	protein	unknown	2023-11-24	FABvM	optional	optional
my_own	20139	GO:0042159	optional	GO:0042159	my_own	unknown	optional	unknown	optional	optional	protein	unknown	2023-11-24	FABvM	optional	optional
my_own	20140	GO:0042160	optional	GO:0042160	my_own	unknown	optional	unknown	optional	optional	protein	unknown	2023-11-24	FABvM	optional	optional
my_own	20141	GO:0042161	optional	GO:0042161	my_own	unknown	optional	unknown	optional	optional	protein	unknown	2023-11-24	FABvM	optional	optional
my_own	20142	GO:0042162	optional	GO:0042162	my_own	unknown	optional	unknown	optional	optional	protein	unknown	2023-11-24	FABvM	optional	optional
my_own	20143	GO:0042163	optional	GO:0042163	my_own	unknown	optional	unknown	optional	optional	protein	unknown	2023-11-24	FABvM	optional	optional
my_own	20144	GO:0042164	optional	GO:0042164	my_own	unknown	optional	unknown	optional	optional	protein	unknown	2023-11-24	FABvM	optional	optional
my_own	20145	GO:0042165	optional	GO:0042165	my_own	unknown	optional	unknown	optional	optional	protein	unknown	2023-11-24	FABvM	optional	optional
my_own	20146	GO:0042166	optional	GO:0042166	my_own	unknown	optional	unknown	optional	optional	protein	unknown	2023-11-24	FABvM	optional	optional
my_own	20147	GO:0042167	optional	GO:0042167	my_own	unknown	optional	unknown	optional	optional	protein	unknown	2023-11-24	FABvM	optional	optional
my_own	20148	GO:0042168	optional	GO:0042168	my_own	unknown	optional	unknown	optional	optional	protein	unknown	2023-11-24	FABvM	optional	optional
my_own	20149	GO:0042169	optional	GO:0042169	my_own	unknown	optional	unknown	optional	optional	protein	unknown	2023-11-24	FABvM	optional	optional
my_own	20150	GO:0042170	optional	GO:0042170	my_own	unknown	optional	unknown	optional	optional	protein	unknown	2023-11-24	FABvM	optional	optional
my_own	20151	GO:0042171	optional	GO:0042171	my_own	unknown	optional	unknown	optional	optional	protein	unknown	2023-11-24	FABvM	optional	optional
my_own	20152	GO:0042173	optional	GO:0042173	my_own	unknown	optional	unknown	optional	optional	protein	unknown	2023-11-24	FABvM	optional	optional
my_own	20153	GO:0042174	optional	GO:0042174	my_own	unknown	optional	unknown	optional	optional	protein	unknown	2023-11-24	FABvM	optional	optional
my_own	20154	GO:0042175	optional	GO:0042175	my_own	unknown	optional	unknown	optional	optional	protein	unknown	2023-11-24	FABvM	optional	optional
my_own	20155	GO:0042176	optional	GO:0042176	my_own	unknown	optional	unknown	optional	optional	protein	unknown	2023-11-24	FABvM	optional	optional
my_own	20156	GO:0042177	optional	GO:0042177	my_own	unknown	optional	unknown	optional	optional	protein	unknown	2023-11-24	FABvM	optional	optional
my_own	20157	GO:0042178	optional	GO:0042178	my_own	unknown	optional	unknown	optional	optional	protein	unknown	2023-11-24	FABvM	optional	optional
my_own	20158	GO:0042179	optional	GO:0042179	my_own	unknown	optional	unknown	optional	optional	protein	unknown	2023-11-24	FABvM	optional	optional
my_own	20159	GO:0042180	optional	GO:0042180	my_own	unknown	optional	unknown	optional	optional	protein	unknown	2023-11-24	FABvM	optional	optional
my_own	20160	GO:0042181	optional	GO:0042181	my_own	unknown	optional	unknown	optional	optional	protein	unknown	2023-11-24	FABvM	optional	optional
my_own	20161	GO:0042182	optional	GO:0042182	my_own	unknown	optional	unknown	optional	optional	protein	unknown	2023-11-24	FABvM	optional	optional
my_own	20162	GO:0042183	optional	GO:0042183	my_own	unknown	optional	unknown	optional	optional	protein	unknown	2023-11-24	FABvM	optional	optional
my_own	20163	GO:0042184	optional	GO:0042184	my_own	unknown	optional	unknown	optional	optional	protein	unknown	2023-11-24	FABvM	optional	optional
my_own	20164	GO:0042185	optional	GO:0042185	my_own	unknown	optional	unknown	optional	optional	protein	unknown	2023-11-24	FABvM	optional	optional
my_own	20165	GO:0042186	optional	GO:0042186	my_own	unknown	optional	unknown	optional	optional	protein	unknown	2023-11-24	FABvM	optional	optional
my_own	20166	GO:0042187	optional	GO:0042187	my_own	unknown	optional	unknown	optional	optional	protein	unknown	2023-11-24	FABvM	optional	optional
my_own	20167	GO:0042188	optional	GO:0042188	my_own	unknown	optional	unknown	optional	optional	protein	unknown	2023-11-24	FABvM	optional	optional
my_own	20168	GO:0042189	optional	GO:0042189	my_own	unknown	optional	unknown	optional	optional	protein	unknown	2023-11-24	FABvM	optional	optional
my_own	20169	GO:0042190	optional	GO:0042190	my_own	unknown	optional	unknown	optional	optional	protein	unknown	2023-11-24	FABvM	optional	optional
my_own	20170	GO:0042191	optional	GO:0042191	my_own	unknown	optional	unknown	optional	optional	protein	unknown	2023-11-24	FABvM	optional	optional
my_own	20171	GO:0042192	optional	GO:0042192	my_own	unknown	optional	unknown	optional	optional	protein	unknown	2023-11-24	FABvM	optional	optional
my_own	20172	GO:0042193	optional	GO:0042193	my_own	unknown	optional	unknown	optional	optional	protein	unknown	2023-11-24	FABvM	optional	optional
my_own	20173	GO:0042194	optional	GO:0042194	my_own	unknown	optional	unknown	optional	optional	protein	unknown	2023-11-24	FABvM	optional	optional
my_own	20174	GO:0042195	optional	GO:0042195	my_own	unknown	optional	unknown	optional	optional	protein	unknown	2023-11-24	FABvM	optional	optional
my_own	20175	GO:0042196	optional	GO:0042196	my_own	unknown	optional	unknown	optional	optional	protein	unknown	2023-11-24	FABvM	optional	optional
my_own	20176	GO:0042197	optional	GO:0042197	my_own	unknown	optional	unknown	optional	optional	protein	unknown	2023-11-24	FABvM	optional	optional
my_own	20177	GO:0042198	optional	GO:0042198	my_own	unknown	optional	unknown	optional	optional	protein	unknown	2023-11-24	FABvM	optional	optional
my_own	20178	GO:0042199	optional	GO:0042199	my_own	unknown	optional	unknown	optional	optional	protein	unknown	2023-11-24	FABvM	optional	optional
my_own	20179	GO:0042200	optional	GO:0042200	my_own	unknown	optional	unknown	optional	optional	protein	unknown	2023-11-24	FABvM	optional	optional
my_own	20180	GO:0042201	optional	GO:0042201	my_own	unknown	optional	unknown	optional	optional	protein	unknown	2023-11-24	FABvM	optional	optional
my_own	20181	GO:0042202	optional	GO:0042202	my_own	unknown	optional	unknown	optional	optional	protein	unknown	2023-11-24	FABvM	optional	optional
my_own	20182	GO:0042203	optional	GO:0042203	my_own	unknown	optional	unknown	optional	optional	protein	unknown	2023-11-24	FABvM	optional	optional
my_own	20183	GO:0042204	optional	GO:0042204	my_own	unknown	optional	unknown	optional	optional	protein	unknown	2023-11-24	FABvM	optional	optional
my_own	20184	GO:0042205	optional	GO:0042205	my_own	unknown	optional	unknown	optional	optional	protein	unknown	2023-11-24	FABvM	optional	optional
my_own	20185	GO:0042206	optional	GO:0042206	my_own	unknown	optional	unknown	optional	optional	protein	unknown	2023-11-24	FABvM	optional	optional
my_own	20186	GO:0042207	optional	GO:0042207	my_own	unknown	optional	unknown	optional	optional	protein	unknown	2023-11-24	FABvM	optional	optional
my_own	20187	GO:0042208	optional	GO:0042208	my_own	unknown	optional	unknown	optional	optional	protein	unknown	2023-11-24	FABvM	optional	optional
my_own	20188	GO:0042209	optional	GO:0042209	my_own	unknown	optional	unknown	optional	optional	protein	unknown	2023-11-24	FABvM	optional	optional
my_own	20189	GO:0042210	optional	GO:0042210	my_own	unknown	optional	unknown	optional	optional	protein	unknown	2023-11-24	FABvM	optional	optional
my_own	20190	GO:0042211	optional	GO:0042211	my_own	unknown	optional	unknown	optional	optional	protein	unknown	2023-11-24	FABvM	optional	optional
my_own	20191	GO:0042212	optional	GO:0042212	my_own	unknown	optional	unknown	optional	optional	protein	unknown	2023-11-24	FABvM	optional	optional
my_own	20192	GO:0042213	optional	GO:0042213	my_own	unknown	optional	unknown	optional	optional	protein	unknown	2023-11-24	FABvM	optional	optional
my_own	20193	GO:0042214	optional	GO:0042214	my_own	unknown	optional	unknown	optional	optional	protein	unknown	2023-11-24	FABvM	optional	optional
my_own	20194	GO:0042215	optional	GO:0042215	my_own	unknown	optional	unknown	optional	optional	protein	unknown	2023-11-24	FABvM	optional	optional
my_own	20195	GO:0042216	optional	GO:0042216	my_own	unknown	optional	unknown	optional	optional	protein	unknown	2023-11-24	FABvM	optional	optional
my_own	20196	GO:0042217	optional	GO:0042217	my_own	unknown	optional	unknown	optional	optional	protein	unknown	2023-11-24	FABvM	optional	optional
my_own	20197	GO:0042218	optional	GO:0042218	my_own	unknown	optional	unknown	optional	optional	protein	unknown	2023-11-24	FABvM	optional	optional
my_own	20198	GO:0042219	optional	GO:0042219	my_own	unknown	optional	unknown	optional	optional	protein	unknown	2023-11-24	FABvM	optional	optional
my_own	20199	GO:0042220	optional	GO:0042220	my_own	unknown	optional	unknown	optional	optional	protein	unknown	2023-11-24	FABvM	optional	optional
my_own	20200	GO:0042221	optional	GO:0042221	my_own	unknown	optional	unknown	optional	optional	protein	unknown	2023-11-24	FABvM	optional	optional
my_own	20201	GO:0042242	optional	GO:0042242	my_own	unknown	optional	unknown	optional	optional	protein	unknown	2023-11-24	FABvM	optional	optional
my_own	20202	GO:0042243	optional	GO:0042243	my_own	unknown	optional	unknown	optional	optional	protein	unknown	2023-11-24	FABvM	optional	optional
my_own	20203	GO:0042244	optional	GO:0042244	my_own	unknown	optional	unknown	optional	optional	protein	unknown	2023-11-24	FABvM	optional	optional
my_own	20204	GO:0042245	optional	GO:0042245	my_own	unknown	optional	unknown	optional	optional	protein	unknown	2023-11-24	FABvM	optional	optional
my_own	20205	GO:0042246	optional	GO:0042246	my_own	unknown	optional	unknown	optional	optional	protein	unknown	2023-11-24	FABvM	optional	optional
my_own	20206	GO:0042247	optional	GO:0042247	my_own	unknown	optional	unknown	optional	optional	protein	unknown	2023-11-24	FABvM	optional	optional
my_own	20207	GO:0042248	optional	GO:0042248	my_own	unknown	optional	unknown	optional	optional	protein	unknown	2023-11-24	FABvM	optional	optional
my_own	20208	GO:0042249	optional	GO:0042249	my_own	unknown	optional	unknown	optional	optional	protein	unknown	2023-11-24	FABvM	optional	optional
my_own	20209	GO:0042250	optional	GO:0042250	my_own	unknown	optional	unknown	optional	optional	protein	unknown	2023-11-24	FABvM	optional	optional
my_own	20210	GO:0042251	optional	GO:0042251	my_own	unknown	optional	unknown	optional	optional	protein	unknown	2023-11-24	FABvM	optional	optional
my_own	20211	GO:0042252	optional	GO:0042252	my_own	unknown	optional	unknown	optional	optional	protein	unknown	2023-11-24	FABvM	optional	optional
my_own	20212	GO:0042254	optional	GO:0042254	my_own	unknown	optional	unknown	optional	optional	protein	unknown	2023-11-24	FABvM	optional	optional
my_own	20213	GO:0042255	optional	GO:0042255	my_own	unknown	optional	unknown	optional	optional	protein	unknown	2023-11-24	FABvM	optional	optional
my_own	20214	GO:0042256	optional	GO:0042256	my_own	unknown	optional	unknown	optional	optional	protein	unknown	2023-11-24	FABvM	optional	optional
my_own	20215	GO:0042258	optional	GO:0042258	my_own	unknown	optional	unknown	optional	optional	protein	unknown	2023-11-24	FABvM	optional	optional
my_own	20216	GO:0042259	optional	GO:0042259	my_own	unknown	optional	unknown	optional	optional	protein	unknown	2023-11-24	FABvM	optional	optional
my_own	20217	GO:0042262	optional	GO:0042262	my_own	unknown	optional	unknown	optional	optional	protein	unknown	2023-11-24	FABvM	optional	optional
my_own	20218	GO:0042263	optional	GO:0042263	my_own	unknown	optional	unknown	optional	optional	protein	unknown	2023-11-24	FABvM	optional	optional
my_own	20219	GO:0042264	optional	GO:0042264	my_own	unknown	optional	unknown	optional	optional	protein	unknown	2023-11-24	FABvM	optional	optional
my_own	20220	GO:0042265	optional	GO:0042265	my_own	unknown	optional	unknown	optional	optional	protein	unknown	2023-11-24	FABvM	optional	optional
my_own	20221	GO:0042267	optional	GO:0042267	my_own	unknown	optional	unknown	optional	optional	protein	unknown	2023-11-24	FABvM	optional	optional
my_own	20222	GO:0042268	optional	GO:0042268	my_own	unknown	optional	unknown	optional	optional	protein	unknown	2023-11-24	FABvM	optional	optional
my_own	20223	GO:0042269	optional	GO:0042269	my_own	unknown	optional	unknown	optional	optional	protein	unknown	2023-11-24	FABvM	optional	optional
my_own	20224	GO:0042270	optional	GO:0042270	my_own	unknown	optional	unknown	optional	optional	protein	unknown	2023-11-24	FABvM	optional	optional
my_own	20225	GO:0042271	optional	GO:0042271	my_own	unknown	optional	unknown	optional	optional	protein	unknown	2023-11-24	FABvM	optional	optional
my_own	20226	GO:0042272	optional	GO:0042272	my_own	unknown	optional	unknown	optional	optional	protein	unknown	2023-11-24	FABvM	optional	optional
my_own	20227	GO:0042273	optional	GO:0042273	my_own	unknown	optional	unknown	optional	optional	protein	unknown	2023-11-24	FABvM	optional	optional
my_own	20228	GO:0042274	optional	GO:0042274	my_own	unknown	optional	unknown	optional	optional	protein	unknown	2023-11-24	FABvM	optional	optional
my_own	20229	GO:0042275	optional	GO:0042275	my_own	unknown	optional	unknown	optional	optional	protein	unknown	2023-11-24	FABvM	optional	optional
my_own	20230	GO:0042276	optional	GO:0042276	my_own	unknown	optional	unknown	optional	optional	protein	unknown	2023-11-24	FABvM	optional	optional
my_own	20231	GO:0042277	optional	GO:0042277	my_own	unknown	optional	unknown	optional	optional	protein	unknown	2023-11-24	FABvM	optional	optional
my_own	20232	GO:0042278	optional	GO:0042278	my_own	unknown	optional	unknown	optional	optional	protein	unknown	2023-11-24	FABvM	optional	optional
my_own	20233	GO:0042279	optional	GO:0042279	my_own	unknown	optional	unknown	optional	optional	protein	unknown	2023-11-24	FABvM	optional	optional
my_own	20234	GO:0042280	optional	GO:0042280	my_own	unknown	optional	unknown	optional	optional	protein	unknown	2023-11-24	FABvM	optional	optional
my_own	20235	GO:0042281	optional	GO:0042281	my_own	unknown	optional	unknown	optional	optional	protein	unknown	2023-11-24	FABvM	optional	optional
my_own	20236	GO:0042283	optional	GO:0042283	my_own	unknown	optional	unknown	optional	optional	protein	unknown	2023-11-24	FABvM	optional	optional
my_own	20237	GO:0042284	optional	GO:0042284	my_own	unknown	optional	unknown	optional	optional	protein	unknown	2023-11-24	FABvM	optional	optional
my_own	20238	GO:0042285	optional	GO:0042285	my_own	unknown	optional	unknown	optional	optional	protein	unknown	2023-11-24	FABvM	optional	optional
my_own	20239	GO:0042286	optional	GO:0042286	my_own	unknown	optional	unknown	optional	optional	protein	unknown	2023-11-24	FABvM	optional	optional
my_own	20240	GO:0042287	optional	GO:0042287	my_own	unknown	optional	unknown	optional	optional	protein	unknown	2023-11-24	FABvM	optional	optional
my_own	20241	GO:0042288	optional	GO:0042288	my_own	unknown	optional	unknown	optional	optional	protein	unknown	2023-11-24	FABvM	optional	optional
my_own	20242	GO:0042289	optional	GO:0042289	my_own	unknown	optional	unknown	optional	optional	protein	unknown	2023-11-24	FABvM	optional	optional
my_own	20243	GO:0042290	optional	GO:0042290	my_own	unknown	optional	unknown	optional	optional	protein	unknown	2023-11-24	FABvM	optional	optional
my_own	20244	GO:0042291	optional	GO:0042291	my_own	unknown	optional	unknown	optional	optional	protein	unknown	2023-11-24	FABvM	optional	optional
my_own	20245	GO:0042292	optional	GO:0042292	my_own	unknown	optional	unknown	optional	optional	protein	unknown	2023-11-24	FABvM	optional	optional
my_own	20246	GO:0042293	optional	GO:0042293	my_own	unknown	optional	unknown	optional	optional	protein	unknown	2023-11-24	FABvM	optional	optional
my_own	20247	GO:0042294	optional	GO:0042294	my_own	unknown	optional	unknown	optional	optional	protein	unknown	2023-11-24	FABvM	optional	optional
my_own	20248	GO:0042296	optional	GO:0042296	my_own	unknown	optional	unknown	optional	optional	protein	unknown	2023-11-24	FABvM	optional	optional
my_own	20249	GO:0042297	optional	GO:0042297	my_own	unknown	optional	unknown	optional	optional	protein	unknown	2023-11-24	FABvM	optional	optional
my_own	20250	GO:0042299	optional	GO:0042299	my_own	unknown	optional	unknown	optional	optional	protein	unknown	2023-11-24	FABvM	optional	optional
my_own	20251	GO:0042300	optional	GO:0042300	my_own	unknown	optional	unknown	optional	optional	protein	unknown	2023-11-24	FABvM	optional	optional
my_own	20252	GO:0042301	optional	GO:0042301	my_own	unknown	optional	unknown	optional	optional	protein	unknown	2023-11-24	FABvM	optional	optional
my_own	20253	GO:0042302	optional	GO:0042302	my_own	unknown	optional	unknown	optional	optional	protein	unknown	2023-11-24	FABvM	optional	optional
my_own	20254	GO:0042303	optional	GO:0042303	my_own	unknown	optional	unknown	optional	optional	protein	unknown	2023-11-24	FABvM	optional	optional
my_own	20255	GO:0042304	optional	GO:0042304	my_own	unknown	optional	unknown	optional	optional	protein	unknown	2023-11-24	FABvM	optional	optional
my_own	20256	GO:0042305	optional	GO:0042305	my_own	unknown	optional	unknown	optional	optional	protein	unknown	2023-11-24	FABvM	optional	optional
my_own	20257	GO:0042306	optional	GO:0042306	my_own	unknown	optional	unknown	optional	optional	protein	unknown	2023-11-24	FABvM	optional	optional
my_own	20258	GO:0042307	optional	GO:0042307	my_own	unknown	optional	unknown	optional	optional	protein	unknown	2023-11-24	FABvM	optional	optional
my_own	20259	GO:0042308	optional	GO:0042308	my_own	unknown	optional	unknown	optional	optional	protein	unknown	2023-11-24	FABvM	optional	optional
my_own	20260	GO:0042309	optional	GO:0042309	my_own	unknown	optional	unknown	optional	optional	protein	unknown	2023-11-24	FABvM	optional	optional
my_own	20261	GO:0042310	optional	GO:0042310	my_own	unknown	optional	unknown	optional	optional	protein	unknown	2023-11-24	FABvM	optional	optional
my_own	20262	GO:0042311	optional	GO:0042311	my_own	unknown	optional	unknown	optional	optional	protein	unknown	2023-11-24	FABvM	optional	optional
my_own	20263	GO:0042313	optional	GO:0042313	my_own	unknown	optional	unknown	optional	optional	protein	unknown	2023-11-24	FABvM	optional	optional
my_own	20264	GO:0042314	optional	GO:0042314	my_own	unknown	optional	unknown	optional	optional	protein	unknown	2023-11-24	FABvM	optional	optional
my_own	20265	GO:0042315	optional	GO:0042315	my_own	unknown	optional	unknown	optional	optional	protein	unknown	2023-11-24	FABvM	optional	optional
my_own	20266	GO:0042316	optional	GO:0042316	my_own	unknown	optional	unknown	optional	optional	protein	unknown	2023-11-24	FABvM	optional	optional
my_own	20267	GO:0042317	optional	GO:0042317	my_own	unknown	optional	unknown	optional	optional	protein	unknown	2023-11-24	FABvM	optional	optional
my_own	20268	GO:0042318	optional	GO:0042318	my_own	unknown	optional	unknown	optional	optional	protein	unknown	2023-11-24	FABvM	optional	optional
my_own	20269	GO:0042320	optional	GO:0042320	my_own	unknown	optional	unknown	optional	optional	protein	unknown	2023-11-24	FABvM	optional	optional
my_own	20270	GO:0042321	optional	GO:0042321	my_own	unknown	optional	unknown	optional	optional	protein	unknown	2023-11-24	FABvM	optional	optional
my_own	20271	GO:0042322	optional	GO:0042322	my_own	unknown	optional	unknown	optional	optional	protein	unknown	2023-11-24	FABvM	optional	optional
my_own	20272	GO:0042323	optional	GO:0042323	my_own	unknown	optional	unknown	optional	optional	protein	unknown	2023-11-24	FABvM	optional	optional
my_own	20273	GO:0042324	optional	GO:0042324	my_own	unknown	optional	unknown	optional	optional	protein	unknown	2023-11-24	FABvM	optional	optional
my_own	20274	GO:0042325	optional	GO:0042325	my_own	unknown	optional	unknown	optional	optional	protein	unknown	2023-11-24	FABvM	optional	optional
my_own	20275	GO:0042326	optional	GO:0042326	my_own	unknown	optional	unknown	optional	optional	protein	unknown	2023-11-24	FABvM	optional	optional
my_own	20276	GO:0042327	optional	GO:0042327	my_own	unknown	optional	unknown	optional	optional	protein	unknown	2023-11-24	FABvM	optional	optional
my_own	20277	GO:0042328	optional	GO:0042328	my_own	unknown	optional	unknown	optional	optional	protein	unknown	2023-11-24	FABvM	optional	optional
my_own	20278	GO:0042329	optional	GO:0042329	my_own	unknown	optional	unknown	optional	optional	protein	unknown	2023-11-24	FABvM	optional	optional
my_own	20279	GO:0042330	optional	GO:0042330	my_own	unknown	optional	unknown	optional	optional	protein	unknown	2023-11-24	FABvM	optional	optional
my_own	20280	GO:0042331	optional	GO:0042331	my_own	unknown	optional	unknown	optional	optional	protein	unknown	2023-11-24	FABvM	optional	optional
my_own	20281	GO:0042332	optional	GO:0042332	my_own	unknown	optional	unknown	optional	optional	protein	unknown	2023-11-24	FABvM	optional	optional
my_own	20282	GO:0042333	optional	GO:0042333	my_own	unknown	optional	unknown	optional	optional	protein	unknown	2023-11-24	FABvM	optional	optional
my_own	20283	GO:0042334	optional	GO:0042334	my_own	unknown	optional	unknown	optional	optional	protein	unknown	2023-11-24	FABvM	optional	optional
my_own	20284	GO:0042335	optional	GO:0042335	my_own	unknown	optional	unknown	optional	optional	protein	unknown	2023-11-24	FABvM	optional	optional
my_own	20285	GO:0042336	optional	GO:0042336	my_own	unknown	optional	unknown	optional	optional	protein	unknown	2023-11-24	FABvM	optional	optional
my_own	20286	GO:0042337	optional	GO:0042337	my_own	unknown	optional	unknown	optional	optional	protein	unknown	2023-11-24	FABvM	optional	optional
my_own	20287	GO:0042338	optional	GO:0042338	my_own	unknown	optional	unknown	optional	optional	protein	unknown	2023-11-24	FABvM	optional	optional
my_own	20288	GO:0042339	optional	GO:0042339	my_own	unknown	optional	unknown	optional	optional	protein	unknown	2023-11-24	FABvM	optional	optional
my_own	20289	GO:0042340	optional	GO:0042340	my_own	unknown	optional	unknown	optional	optional	protein	unknown	2023-11-24	FABvM	optional	optional
my_own	20290	GO:0042341	optional	GO:0042341	my_own	unknown	optional	unknown	optional	optional	protein	unknown	2023-11-24	FABvM	optional	optional
my_own	20291	GO:0042342	optional	GO:0042342	my_own	unknown	optional	unknown	optional	optional	protein	unknown	2023-11-24	FABvM	optional	optional
my_own	20292	GO:0042343	optional	GO:0042343	my_own	unknown	optional	unknown	optional	optional	protein	unknown	2023-11-24	FABvM	optional	optional
my_own	20293	GO:0042344	optional	GO:0042344	my_own	unknown	optional	unknown	optional	optional	protein	unknown	2023-11-24	FABvM	optional	optional
my_own	20294	GO:0042349	optional	GO:0042349	my_own	unknown	optional	unknown	optional	optional	protein	unknown	2023-11-24	FABvM	optional	optional
my_own	20295	GO:0042350	optional	GO:0042350	my_own	unknown	optional	unknown	optional	optional	protein	unknown	2023-11-24	FABvM	optional	optional
my_own	20296	GO:0042351	optional	GO:0042351	my_own	unknown	optional	unknown	optional	optional	protein	unknown	2023-11-24	FABvM	optional	optional
my_own	20297	GO:0042352	optional	GO:0042352	my_own	unknown	optional	unknown	optional	optional	protein	unknown	2023-11-24	FABvM	optional	optional
my_own	20298	GO:0042353	optional	GO:0042353	my_own	unknown	optional	unknown	optional	optional	protein	unknown	2023-11-24	FABvM	optional	optional
my_own	20299	GO:0042354	optional	GO:0042354	my_own	unknown	optional	unknown	optional	optional	protein	unknown	2023-11-24	FABvM	optional	optional
my_own	20300	GO:0042355	optional	GO:0042355	my_own	unknown	optional	unknown	optional	optional	protein	unknown	2023-11-24	FABvM	optional	optional
my_own	20301	GO:0042356	optional	GO:0042356	my_own	unknown	optional	unknown	optional	optional	protein	unknown	2023-11-24	FABvM	optional	optional
my_own	20302	GO:0042357	optional	GO:0042357	my_own	unknown	optional	unknown	optional	optional	protein	unknown	2023-11-24	FABvM	optional	optional
my_own	20303	GO:0042358	optional	GO:0042358	my_own	unknown	optional	unknown	optional	optional	protein	unknown	2023-11-24	FABvM	optional	optional
my_own	20304	GO:0042359	optional	GO:0042359	my_own	unknown	optional	unknown	optional	optional	protein	unknown	2023-11-24	FABvM	optional	optional
my_own	20305	GO:0042360	optional	GO:0042360	my_own	unknown	optional	unknown	optional	optional	protein	unknown	2023-11-24	FABvM	optional	optional
my_own	20306	GO:0042361	optional	GO:0042361	my_own	unknown	optional	unknown	optional	optional	protein	unknown	2023-11-24	FABvM	optional	optional
my_own	20307	GO:0042362	optional	GO:0042362	my_own	unknown	optional	unknown	optional	optional	protein	unknown	2023-11-24	FABvM	optional	optional
my_own	20308	GO:0042363	optional	GO:0042363	my_own	unknown	optional	unknown	optional	optional	protein	unknown	2023-11-24	FABvM	optional	optional
my_own	20309	GO:0042364	optional	GO:0042364	my_own	unknown	optional	unknown	optional	optional	protein	unknown	2023-11-24	FABvM	optional	optional
my_own	20310	GO:0042365	optional	GO:0042365	my_own	unknown	optional	unknown	optional	optional	protein	unknown	2023-11-24	FABvM	optional	optional
my_own	20311	GO:0042366	optional	GO:0042366	my_own	unknown	optional	unknown	optional	optional	protein	unknown	2023-11-24	FABvM	optional	optional
my_own	20312	GO:0042367	optional	GO:0042367	my_own	unknown	optional	unknown	optional	optional	protein	unknown	2023-11-24	FABvM	optional	optional
my_own	20313	GO:0042368	optional	GO:0042368	my_own	unknown	optional	unknown	optional	optional	protein	unknown	2023-11-24	FABvM	optional	optional
my_own	20314	GO:0042369	optional	GO:0042369	my_own	unknown	optional	unknown	optional	optional	protein	unknown	2023-11-24	FABvM	optional	optional
my_own	20315	GO:0042370	optional	GO:0042370	my_own	unknown	optional	unknown	optional	optional	protein	unknown	2023-11-24	FABvM	optional	optional
my_own	20316	GO:0042371	optional	GO:0042371	my_own	unknown	optional	unknown	optional	optional	protein	unknown	2023-11-24	FABvM	optional	optional
my_own	20317	GO:0042372	optional	GO:0042372	my_own	unknown	optional	unknown	optional	optional	protein	unknown	2023-11-24	FABvM	optional	optional
my_own	20318	GO:0042373	optional	GO:0042373	my_own	unknown	optional	unknown	optional	optional	protein	unknown	2023-11-24	FABvM	optional	optional
my_own	20319	GO:0042374	optional	GO:0042374	my_own	unknown	optional	unknown	optional	optional	protein	unknown	2023-11-24	FABvM	optional	optional
my_own	20320	GO:0042376	optional	GO:0042376	my_own	unknown	optional	unknown	optional	optional	protein	unknown	2023-11-24	FABvM	optional	optional
my_own	20321	GO:0042377	optional	GO:0042377	my_own	unknown	optional	unknown	optional	optional	protein	unknown	2023-11-24	FABvM	optional	optional
my_own	20322	GO:0042379	optional	GO:0042379	my_own	unknown	optional	unknown	optional	optional	protein	unknown	2023-11-24	FABvM	optional	optional
my_own	20323	GO:0042380	optional	GO:0042380	my_own	unknown	optional	unknown	optional	optional	protein	unknown	2023-11-24	FABvM	optional	optional
my_own	20324	GO:0042381	optional	GO:0042381	my_own	unknown	optional	unknown	optional	optional	protein	unknown	2023-11-24	FABvM	optional	optional
my_own	20325	GO:0042382	optional	GO:0042382	my_own	unknown	optional	unknown	optional	optional	protein	unknown	2023-11-24	FABvM	optional	optional
my_own	20326	GO:0042383	optional	GO:0042383	my_own	unknown	optional	unknown	optional	optional	protein	unknown	2023-11-24	FABvM	optional	optional
my_own	20327	GO:0042385	optional	GO:0042385	my_own	unknown	optional	unknown	optional	optional	protein	unknown	2023-11-24	FABvM	optional	optional
my_own	20328	GO:0042386	optional	GO:0042386	my_own	unknown	optional	unknown	optional	optional	protein	unknown	2023-11-24	FABvM	optional	optional
my_own	20329	GO:0042387	optional	GO:0042387	my_own	unknown	optional	unknown	optional	optional	protein	unknown	2023-11-24	FABvM	optional	optional
my_own	20330	GO:0042388	optional	GO:0042388	my_own	unknown	optional	unknown	optional	optional	protein	unknown	2023-11-24	FABvM	optional	optional
my_own	20331	GO:0042389	optional	GO:0042389	my_own	unknown	optional	unknown	optional	optional	protein	unknown	2023-11-24	FABvM	optional	optional
my_own	20332	GO:0042390	optional	GO:0042390	my_own	unknown	optional	unknown	optional	optional	protein	unknown	2023-11-24	FABvM	optional	optional
my_own	20333	GO:0042391	optional	GO:0042391	my_own	unknown	optional	unknown	optional	optional	protein	unknown	2023-11-24	FABvM	optional	optional
my_own	20334	GO:0042392	optional	GO:0042392	my_own	unknown	optional	unknown	optional	optional	protein	unknown	2023-11-24	FABvM	optional	optional
my_own	20335	GO:0042393	optional	GO:0042393	my_own	unknown	optional	unknown	optional	optional	protein	unknown	2023-11-24	FABvM	optional	optional
my_own	20336	GO:0042394	optional	GO:0042394	my_own	unknown	optional	unknown	optional	optional	protein	unknown	2023-11-24	FABvM	optional	optional
my_own	20337	GO:0042395	optional	GO:0042395	my_own	unknown	optional	unknown	optional	optional	protein	unknown	2023-11-24	FABvM	optional	optional
my_own	20338	GO:0042396	optional	GO:0042396	my_own	unknown	optional	unknown	optional	optional	protein	unknown	2023-11-24	FABvM	optional	optional
my_own	20339	GO:0042397	optional	GO:0042397	my_own	unknown	optional	unknown	optional	optional	protein	unknown	2023-11-24	FABvM	optional	optional
my_own	20340	GO:0042398	optional	GO:0042398	my_own	unknown	optional	unknown	optional	optional	protein	unknown	2023-11-24	FABvM	optional	optional
my_own	20341	GO:0042399	optional	GO:0042399	my_own	unknown	optional	unknown	optional	optional	protein	unknown	2023-11-24	FABvM	optional	optional
my_own	20342	GO:0042400	optional	GO:0042400	my_own	unknown	optional	unknown	optional	optional	protein	unknown	2023-11-24	FABvM	optional	optional
my_own	20343	GO:0042401	optional	GO:0042401	my_own	unknown	optional	unknown	optional	optional	protein	unknown	2023-11-24	FABvM	optional	optional
my_own	20344	GO:0042402	optional	GO:0042402	my_own	unknown	optional	unknown	optional	optional	protein	unknown	2023-11-24	FABvM	optional	optional
my_own	20345	GO:0042403	optional	GO:0042403	my_own	unknown	optional	unknown	optional	optional	protein	unknown	2023-11-24	FABvM	optional	optional
my_own	20346	GO:0042404	optional	GO:0042404	my_own	unknown	optional	unknown	optional	optional	protein	unknown	2023-11-24	FABvM	optional	optional
my_own	20347	GO:0042405	optional	GO:0042405	my_own	unknown	optional	unknown	optional	optional	protein	unknown	2023-11-24	FABvM	optional	optional
my_own	20348	GO:0042406	optional	GO:0042406	my_own	unknown	optional	unknown	optional	optional	protein	unknown	2023-11-24	FABvM	optional	optional
my_own	20349	GO:0042407	optional	GO:0042407	my_own	unknown	optional	unknown	optional	optional	protein	unknown	2023-11-24	FABvM	optional	optional
my_own	20350	GO:0042408	optional	GO:0042408	my_own	unknown	optional	unknown	optional	optional	protein	unknown	2023-11-24	FABvM	optional	optional
my_own	20351	GO:0042409	optional	GO:0042409	my_own	unknown	optional	unknown	optional	optional	protein	unknown	2023-11-24	FABvM	optional	optional
my_own	20352	GO:0042410	optional	GO:0042410	my_own	unknown	optional	unknown	optional	optional	protein	unknown	2023-11-24	FABvM	optional	optional
my_own	20353	GO:0042412	optional	GO:0042412	my_own	unknown	optional	unknown	optional	optional	protein	unknown	2023-11-24	FABvM	optional	optional
my_own	20354	GO:0042413	optional	GO:0042413	my_own	unknown	optional	unknown	optional	optional	protein	unknown	2023-11-24	FABvM	optional	optional
my_own	20355	GO:0042414	optional	GO:0042414	my_own	unknown	optional	unknown	optional	optional	protein	unknown	2023-11-24	FABvM	optional	optional
my_own	20356	GO:0042415	optional	GO:0042415	my_own	unknown	optional	unknown	optional	optional	protein	unknown	2023-11-24	FABvM	optional	optional
my_own	20357	GO:0042416	optional	GO:0042416	my_own	unknown	optional	unknown	optional	optional	protein	unknown	2023-11-24	FABvM	optional	optional
my_own	20358	GO:0042417	optional	GO:0042417	my_own	unknown	optional	unknown	optional	optional	protein	unknown	2023-11-24	FABvM	optional	optional
my_own	20359	GO:0042418	optional	GO:0042418	my_own	unknown	optional	unknown	optional	optional	protein	unknown	2023-11-24	FABvM	optional	optional
my_own	20360	GO:0042419	optional	GO:0042419	my_own	unknown	optional	unknown	optional	optional	protein	unknown	2023-11-24	FABvM	optional	optional
my_own	20361	GO:0042420	optional	GO:0042420	my_own	unknown	optional	unknown	optional	optional	protein	unknown	2023-11-24	FABvM	optional	optional
my_own	20362	GO:0042421	optional	GO:0042421	my_own	unknown	optional	unknown	optional	optional	protein	unknown	2023-11-24	FABvM	optional	optional
my_own	20363	GO:0042422	optional	GO:0042422	my_own	unknown	optional	unknown	optional	optional	protein	unknown	2023-11-24	FABvM	optional	optional
my_own	20364	GO:0042423	optional	GO:0042423	my_own	unknown	optional	unknown	optional	optional	protein	unknown	2023-11-24	FABvM	optional	optional
my_own	20365	GO:0042424	optional	GO:0042424	my_own	unknown	optional	unknown	optional	optional	protein	unknown	2023-11-24	FABvM	optional	optional
my_own	20366	GO:0042425	optional	GO:0042425	my_own	unknown	optional	unknown	optional	optional	protein	unknown	2023-11-24	FABvM	optional	optional
my_own	20367	GO:0042426	optional	GO:0042426	my_own	unknown	optional	unknown	optional	optional	protein	unknown	2023-11-24	FABvM	optional	optional
my_own	20368	GO:0042427	optional	GO:0042427	my_own	unknown	optional	unknown	optional	optional	protein	unknown	2023-11-24	FABvM	optional	optional
my_own	20369	GO:0042428	optional	GO:0042428	my_own	unknown	optional	unknown	optional	optional	protein	unknown	2023-11-24	FABvM	optional	optional
my_own	20370	GO:0042429	optional	GO:0042429	my_own	unknown	optional	unknown	optional	optional	protein	unknown	2023-11-24	FABvM	optional	optional
my_own	20371	GO:0042430	optional	GO:0042430	my_own	unknown	optional	unknown	optional	optional	protein	unknown	2023-11-24	FABvM	optional	optional
my_own	20372	GO:0042431	optional	GO:0042431	my_own	unknown	optional	unknown	optional	optional	protein	unknown	2023-11-24	FABvM	optional	optional
my_own	20373	GO:0042432	optional	GO:0042432	my_own	unknown	optional	unknown	optional	optional	protein	unknown	2023-11-24	FABvM	optional	optional
my_own	20374	GO:0042433	optional	GO:0042433	my_own	unknown	optional	unknown	optional	optional	protein	unknown	2023-11-24	FABvM	optional	optional
my_own	20375	GO:0042435	optional	GO:0042435	my_own	unknown	optional	unknown	optional	optional	protein	unknown	2023-11-24	FABvM	optional	optional
my_own	20376	GO:0042436	optional	GO:0042436	my_own	unknown	optional	unknown	optional	optional	protein	unknown	2023-11-24	FABvM	optional	optional
my_own	20377	GO:0042437	optional	GO:0042437	my_own	unknown	optional	unknown	optional	optional	protein	unknown	2023-11-24	FABvM	optional	optional
my_own	20378	GO:0042438	optional	GO:0042438	my_own	unknown	optional	unknown	optional	optional	protein	unknown	2023-11-24	FABvM	optional	optional
my_own	20379	GO:0042439	optional	GO:0042439	my_own	unknown	optional	unknown	optional	optional	protein	unknown	2023-11-24	FABvM	optional	optional
my_own	20380	GO:0042440	optional	GO:0042440	my_own	unknown	optional	unknown	optional	optional	protein	unknown	2023-11-24	FABvM	optional	optional
my_own	20381	GO:0042441	optional	GO:0042441	my_own	unknown	optional	unknown	optional	optional	protein	unknown	2023-11-24	FABvM	optional	optional
my_own	20382	GO:0042442	optional	GO:0042442	my_own	unknown	optional	unknown	optional	optional	protein	unknown	2023-11-24	FABvM	optional	optional
my_own	20383	GO:0042443	optional	GO:0042443	my_own	unknown	optional	unknown	optional	optional	protein	unknown	2023-11-24	FABvM	optional	optional
my_own	20384	GO:0042444	optional	GO:0042444	my_own	unknown	optional	unknown	optional	optional	protein	unknown	2023-11-24	FABvM	optional	optional
my_own	20385	GO:0042445	optional	GO:0042445	my_own	unknown	optional	unknown	optional	optional	protein	unknown	2023-11-24	FABvM	optional	optional
my_own	20386	GO:0042446	optional	GO:0042446	my_own	unknown	optional	unknown	optional	optional	protein	unknown	2023-11-24	FABvM	optional	optional
my_own	20387	GO:0042447	optional	GO:0042447	my_own	unknown	optional	unknown	optional	optional	protein	unknown	2023-11-24	FABvM	optional	optional
my_own	20388	GO:0042448	optional	GO:0042448	my_own	unknown	optional	unknown	optional	optional	protein	unknown	2023-11-24	FABvM	optional	optional
my_own	20389	GO:0042450	optional	GO:0042450	my_own	unknown	optional	unknown	optional	optional	protein	unknown	2023-11-24	FABvM	optional	optional
my_own	20390	GO:0042451	optional	GO:0042451	my_own	unknown	optional	unknown	optional	optional	protein	unknown	2023-11-24	FABvM	optional	optional
my_own	20391	GO:0042452	optional	GO:0042452	my_own	unknown	optional	unknown	optional	optional	protein	unknown	2023-11-24	FABvM	optional	optional
my_own	20392	GO:0042453	optional	GO:0042453	my_own	unknown	optional	unknown	optional	optional	protein	unknown	2023-11-24	FABvM	optional	optional
my_own	20393	GO:0042454	optional	GO:0042454	my_own	unknown	optional	unknown	optional	optional	protein	unknown	2023-11-24	FABvM	optional	optional
my_own	20394	GO:0042455	optional	GO:0042455	my_own	unknown	optional	unknown	optional	optional	protein	unknown	2023-11-24	FABvM	optional	optional
my_own	20395	GO:0042457	optional	GO:0042457	my_own	unknown	optional	unknown	optional	optional	protein	unknown	2023-11-24	FABvM	optional	optional
my_own	20396	GO:0042458	optional	GO:0042458	my_own	unknown	optional	unknown	optional	optional	protein	unknown	2023-11-24	FABvM	optional	optional
my_own	20397	GO:0042459	optional	GO:0042459	my_own	unknown	optional	unknown	optional	optional	protein	unknown	2023-11-24	FABvM	optional	optional
my_own	20398	GO:0042461	optional	GO:0042461	my_own	unknown	optional	unknown	optional	optional	protein	unknown	2023-11-24	FABvM	optional	optional
my_own	20399	GO:0042462	optional	GO:0042462	my_own	unknown	optional	unknown	optional	optional	protein	unknown	2023-11-24	FABvM	optional	optional
my_own	20400	GO:0042463	optional	GO:0042463	my_own	unknown	optional	unknown	optional	optional	protein	unknown	2023-11-24	FABvM	optional	optional
my_own	20401	GO:0042464	optional	GO:0042464	my_own	unknown	optional	unknown	optional	optional	protein	unknown	2023-11-24	FABvM	optional	optional
my_own	20402	GO:0042465	optional	GO:0042465	my_own	unknown	optional	unknown	optional	optional	protein	unknown	2023-11-24	FABvM	optional	optional
my_own	20403	GO:0042466	optional	GO:0042466	my_own	unknown	optional	unknown	optional	optional	protein	unknown	2023-11-24	FABvM	optional	optional
my_own	20404	GO:0042467	optional	GO:0042467	my_own	unknown	optional	unknown	optional	optional	protein	unknown	2023-11-24	FABvM	optional	optional
my_own	20405	GO:0042468	optional	GO:0042468	my_own	unknown	optional	unknown	optional	optional	protein	unknown	2023-11-24	FABvM	optional	optional
my_own	20406	GO:0042469	optional	GO:0042469	my_own	unknown	optional	unknown	optional	optional	protein	unknown	2023-11-24	FABvM	optional	optional
my_own	20407	GO:0042470	optional	GO:0042470	my_own	unknown	optional	unknown	optional	optional	protein	unknown	2023-11-24	FABvM	optional	optional
my_own	20408	GO:0042471	optional	GO:0042471	my_own	unknown	optional	unknown	optional	optional	protein	unknown	2023-11-24	FABvM	optional	optional
my_own	20409	GO:0042472	optional	GO:0042472	my_own	unknown	optional	unknown	optional	optional	protein	unknown	2023-11-24	FABvM	optional	optional
my_own	20410	GO:0042473	optional	GO:0042473	my_own	unknown	optional	unknown	optional	optional	protein	unknown	2023-11-24	FABvM	optional	optional
my_own	20411	GO:0042474	optional	GO:0042474	my_own	unknown	optional	unknown	optional	optional	protein	unknown	2023-11-24	FABvM	optional	optional
my_own	20412	GO:0042475	optional	GO:0042475	my_own	unknown	optional	unknown	optional	optional	protein	unknown	2023-11-24	FABvM	optional	optional
my_own	20413	GO:0042476	optional	GO:0042476	my_own	unknown	optional	unknown	optional	optional	protein	unknown	2023-11-24	FABvM	optional	optional
my_own	20414	GO:0042478	optional	GO:0042478	my_own	unknown	optional	unknown	optional	optional	protein	unknown	2023-11-24	FABvM	optional	optional
my_own	20415	GO:0042479	optional	GO:0042479	my_own	unknown	optional	unknown	optional	optional	protein	unknown	2023-11-24	FABvM	optional	optional
my_own	20416	GO:0042480	optional	GO:0042480	my_own	unknown	optional	unknown	optional	optional	protein	unknown	2023-11-24	FABvM	optional	optional
my_own	20417	GO:0042481	optional	GO:0042481	my_own	unknown	optional	unknown	optional	optional	protein	unknown	2023-11-24	FABvM	optional	optional
my_own	20418	GO:0042482	optional	GO:0042482	my_own	unknown	optional	unknown	optional	optional	protein	unknown	2023-11-24	FABvM	optional	optional
my_own	20419	GO:0042483	optional	GO:0042483	my_own	unknown	optional	unknown	optional	optional	protein	unknown	2023-11-24	FABvM	optional	optional
my_own	20420	GO:0042487	optional	GO:0042487	my_own	unknown	optional	unknown	optional	optional	protein	unknown	2023-11-24	FABvM	optional	optional
my_own	20421	GO:0042488	optional	GO:0042488	my_own	unknown	optional	unknown	optional	optional	protein	unknown	2023-11-24	FABvM	optional	optional
my_own	20422	GO:0042489	optional	GO:0042489	my_own	unknown	optional	unknown	optional	optional	protein	unknown	2023-11-24	FABvM	optional	optional
my_own	20423	GO:0042490	optional	GO:0042490	my_own	unknown	optional	unknown	optional	optional	protein	unknown	2023-11-24	FABvM	optional	optional
my_own	20424	GO:0042491	optional	GO:0042491	my_own	unknown	optional	unknown	optional	optional	protein	unknown	2023-11-24	FABvM	optional	optional
my_own	20425	GO:0042492	optional	GO:0042492	my_own	unknown	optional	unknown	optional	optional	protein	unknown	2023-11-24	FABvM	optional	optional
my_own	20426	GO:0042494	optional	GO:0042494	my_own	unknown	optional	unknown	optional	optional	protein	unknown	2023-11-24	FABvM	optional	optional
my_own	20427	GO:0042495	optional	GO:0042495	my_own	unknown	optional	unknown	optional	optional	protein	unknown	2023-11-24	FABvM	optional	optional
my_own	20428	GO:0042496	optional	GO:0042496	my_own	unknown	optional	unknown	optional	optional	protein	unknown	2023-11-24	FABvM	optional	optional
my_own	20429	GO:0042497	optional	GO:0042497	my_own	unknown	optional	unknown	optional	optional	protein	unknown	2023-11-24	FABvM	optional	optional
my_own	20430	GO:0042498	optional	GO:0042498	my_own	unknown	optional	unknown	optional	optional	protein	unknown	2023-11-24	FABvM	optional	optional
my_own	20431	GO:0042499	optional	GO:0042499	my_own	unknown	optional	unknown	optional	optional	protein	unknown	2023-11-24	FABvM	optional	optional
my_own	20432	GO:0042500	optional	GO:0042500	my_own	unknown	optional	unknown	optional	optional	protein	unknown	2023-11-24	FABvM	optional	optional
my_own	20433	GO:0042501	optional	GO:0042501	my_own	unknown	optional	unknown	optional	optional	protein	unknown	2023-11-24	FABvM	optional	optional
my_own	20434	GO:0042509	optional	GO:0042509	my_own	unknown	optional	unknown	optional	optional	protein	unknown	2023-11-24	FABvM	optional	optional
my_own	20435	GO:0042531	optional	GO:0042531	my_own	unknown	optional	unknown	optional	optional	protein	unknown	2023-11-24	FABvM	optional	optional
my_own	20436	GO:0042532	optional	GO:0042532	my_own	unknown	optional	unknown	optional	optional	protein	unknown	2023-11-24	FABvM	optional	optional
my_own	20437	GO:0042537	optional	GO:0042537	my_own	unknown	optional	unknown	optional	optional	protein	unknown	2023-11-24	FABvM	optional	optional
my_own	20438	GO:0042538	optional	GO:0042538	my_own	unknown	optional	unknown	optional	optional	protein	unknown	2023-11-24	FABvM	optional	optional
my_own	20439	GO:0042539	optional	GO:0042539	my_own	unknown	optional	unknown	optional	optional	protein	unknown	2023-11-24	FABvM	optional	optional
my_own	20440	GO:0042540	optional	GO:0042540	my_own	unknown	optional	unknown	optional	optional	protein	unknown	2023-11-24	FABvM	optional	optional
my_own	20441	GO:0042541	optional	GO:0042541	my_own	unknown	optional	unknown	optional	optional	protein	unknown	2023-11-24	FABvM	optional	optional
my_own	20442	GO:0042542	optional	GO:0042542	my_own	unknown	optional	unknown	optional	optional	protein	unknown	2023-11-24	FABvM	optional	optional
my_own	20443	GO:0042543	optional	GO:0042543	my_own	unknown	optional	unknown	optional	optional	protein	unknown	2023-11-24	FABvM	optional	optional
my_own	20444	GO:0042544	optional	GO:0042544	my_own	unknown	optional	unknown	optional	optional	protein	unknown	2023-11-24	FABvM	optional	optional
my_own	20445	GO:0042545	optional	GO:0042545	my_own	unknown	optional	unknown	optional	optional	protein	unknown	2023-11-24	FABvM	optional	optional
my_own	20446	GO:0042546	optional	GO:0042546	my_own	unknown	optional	unknown	optional	optional	protein	unknown	2023-11-24	FABvM	optional	optional
my_own	20447	GO:0042547	optional	GO:0042547	my_own	unknown	optional	unknown	optional	optional	protein	unknown	2023-11-24	FABvM	optional	optional
my_own	20448	GO:0042548	optional	GO:0042548	my_own	unknown	optional	unknown	optional	optional	protein	unknown	2023-11-24	FABvM	optional	optional
my_own	20449	GO:0042549	optional	GO:0042549	my_own	unknown	optional	unknown	optional	optional	protein	unknown	2023-11-24	FABvM	optional	optional
my_own	20450	GO:0042550	optional	GO:0042550	my_own	unknown	optional	unknown	optional	optional	protein	unknown	2023-11-24	FABvM	optional	optional
my_own	20451	GO:0042551	optional	GO:0042551	my_own	unknown	optional	unknown	optional	optional	protein	unknown	2023-11-24	FABvM	optional	optional
my_own	20452	GO:0042552	optional	GO:0042552	my_own	unknown	optional	unknown	optional	optional	protein	unknown	2023-11-24	FABvM	optional	optional
my_own	20453	GO:0042554	optional	GO:0042554	my_own	unknown	optional	unknown	optional	optional	protein	unknown	2023-11-24	FABvM	optional	optional
my_own	20454	GO:0042555	optional	GO:0042555	my_own	unknown	optional	unknown	optional	optional	protein	unknown	2023-11-24	FABvM	optional	optional
my_own	20455	GO:0042556	optional	GO:0042556	my_own	unknown	optional	unknown	optional	optional	protein	unknown	2023-11-24	FABvM	optional	optional
my_own	20456	GO:0042557	optional	GO:0042557	my_own	unknown	optional	unknown	optional	optional	protein	unknown	2023-11-24	FABvM	optional	optional
my_own	20457	GO:0042558	optional	GO:0042558	my_own	unknown	optional	unknown	optional	optional	protein	unknown	2023-11-24	FABvM	optional	optional
my_own	20458	GO:0042559	optional	GO:0042559	my_own	unknown	optional	unknown	optional	optional	protein	unknown	2023-11-24	FABvM	optional	optional
my_own	20459	GO:0042560	optional	GO:0042560	my_own	unknown	optional	unknown	optional	optional	protein	unknown	2023-11-24	FABvM	optional	optional
my_own	20460	GO:0042561	optional	GO:0042561	my_own	unknown	optional	unknown	optional	optional	protein	unknown	2023-11-24	FABvM	optional	optional
my_own	20461	GO:0042562	optional	GO:0042562	my_own	unknown	optional	unknown	optional	optional	protein	unknown	2023-11-24	FABvM	optional	optional
my_own	20462	GO:0042563	optional	GO:0042563	my_own	unknown	optional	unknown	optional	optional	protein	unknown	2023-11-24	FABvM	optional	optional
my_own	20463	GO:0042564	optional	GO:0042564	my_own	unknown	optional	unknown	optional	optional	protein	unknown	2023-11-24	FABvM	optional	optional
my_own	20464	GO:0042565	optional	GO:0042565	my_own	unknown	optional	unknown	optional	optional	protein	unknown	2023-11-24	FABvM	optional	optional
my_own	20465	GO:0042566	optional	GO:0042566	my_own	unknown	optional	unknown	optional	optional	protein	unknown	2023-11-24	FABvM	optional	optional
my_own	20466	GO:0042567	optional	GO:0042567	my_own	unknown	optional	unknown	optional	optional	protein	unknown	2023-11-24	FABvM	optional	optional
my_own	20467	GO:0042568	optional	GO:0042568	my_own	unknown	optional	unknown	optional	optional	protein	unknown	2023-11-24	FABvM	optional	optional
my_own	20468	GO:0042571	optional	GO:0042571	my_own	unknown	optional	unknown	optional	optional	protein	unknown	2023-11-24	FABvM	optional	optional
my_own	20469	GO:0042572	optional	GO:0042572	my_own	unknown	optional	unknown	optional	optional	protein	unknown	2023-11-24	FABvM	optional	optional
my_own	20470	GO:0042573	optional	GO:0042573	my_own	unknown	optional	unknown	optional	optional	protein	unknown	2023-11-24	FABvM	optional	optional
my_own	20471	GO:0042574	optional	GO:0042574	my_own	unknown	optional	unknown	optional	optional	protein	unknown	2023-11-24	FABvM	optional	optional
my_own	20472	GO:0042575	optional	GO:0042575	my_own	unknown	optional	unknown	optional	optional	protein	unknown	2023-11-24	FABvM	optional	optional
my_own	20473	GO:0042576	optional	GO:0042576	my_own	unknown	optional	unknown	optional	optional	protein	unknown	2023-11-24	FABvM	optional	optional
my_own	20474	GO:0042577	optional	GO:0042577	my_own	unknown	optional	unknown	optional	optional	protein	unknown	2023-11-24	FABvM	optional	optional
my_own	20475	GO:0042578	optional	GO:0042578	my_own	unknown	optional	unknown	optional	optional	protein	unknown	2023-11-24	FABvM	optional	optional
my_own	20476	GO:0042579	optional	GO:0042579	my_own	unknown	optional	unknown	optional	optional	protein	unknown	2023-11-24	FABvM	optional	optional
my_own	20477	GO:0042580	optional	GO:0042580	my_own	unknown	optional	unknown	optional	optional	protein	unknown	2023-11-24	FABvM	optional	optional
my_own	20478	GO:0042581	optional	GO:0042581	my_own	unknown	optional	unknown	optional	optional	protein	unknown	2023-11-24	FABvM	optional	optional
my_own	20479	GO:0042582	optional	GO:0042582	my_own	unknown	optional	unknown	optional	optional	protein	unknown	2023-11-24	FABvM	optional	optional
my_own	20480	GO:0042583	optional	GO:0042583	my_own	unknown	optional	unknown	optional	optional	protein	unknown	2023-11-24	FABvM	optional	optional
my_own	20481	GO:0042584	optional	GO:0042584	my_own	unknown	optional	unknown	optional	optional	protein	unknown	2023-11-24	FABvM	optional	optional
my_own	20482	GO:0042585	optional	GO:0042585	my_own	unknown	optional	unknown	optional	optional	protein	unknown	2023-11-24	FABvM	optional	optional
my_own	20483	GO:0042586	optional	GO:0042586	my_own	unknown	optional	unknown	optional	optional	protein	unknown	2023-11-24	FABvM	optional	optional
my_own	20484	GO:0042587	optional	GO:0042587	my_own	unknown	optional	unknown	optional	optional	protein	unknown	2023-11-24	FABvM	optional	optional
my_own	20485	GO:0042588	optional	GO:0042588	my_own	unknown	optional	unknown	optional	optional	protein	unknown	2023-11-24	FABvM	optional	optional
my_own	20486	GO:0042589	optional	GO:0042589	my_own	unknown	optional	unknown	optional	optional	protein	unknown	2023-11-24	FABvM	optional	optional
my_own	20487	GO:0042590	optional	GO:0042590	my_own	unknown	optional	unknown	optional	optional	protein	unknown	2023-11-24	FABvM	optional	optional
my_own	20488	GO:0042592	optional	GO:0042592	my_own	unknown	optional	unknown	optional	optional	protein	unknown	2023-11-24	FABvM	optional	optional
my_own	20489	GO:0042593	optional	GO:0042593	my_own	unknown	optional	unknown	optional	optional	protein	unknown	2023-11-24	FABvM	optional	optional
my_own	20490	GO:0042594	optional	GO:0042594	my_own	unknown	optional	unknown	optional	optional	protein	unknown	2023-11-24	FABvM	optional	optional
my_own	20491	GO:0042595	optional	GO:0042595	my_own	unknown	optional	unknown	optional	optional	protein	unknown	2023-11-24	FABvM	optional	optional
my_own	20492	GO:0042596	optional	GO:0042596	my_own	unknown	optional	unknown	optional	optional	protein	unknown	2023-11-24	FABvM	optional	optional
my_own	20493	GO:0042597	optional	GO:0042597	my_own	unknown	optional	unknown	optional	optional	protein	unknown	2023-11-24	FABvM	optional	optional
my_own	20494	GO:0042598	optional	GO:0042598	my_own	unknown	optional	unknown	optional	optional	protein	unknown	2023-11-24	FABvM	optional	optional
my_own	20495	GO:0042599	optional	GO:0042599	my_own	unknown	optional	unknown	optional	optional	protein	unknown	2023-11-24	FABvM	optional	optional
my_own	20496	GO:0042600	optional	GO:0042600	my_own	unknown	optional	unknown	optional	optional	protein	unknown	2023-11-24	FABvM	optional	optional
my_own	20497	GO:0042601	optional	GO:0042601	my_own	unknown	optional	unknown	optional	optional	protein	unknown	2023-11-24	FABvM	optional	optional
my_own	20498	GO:0042602	optional	GO:0042602	my_own	unknown	optional	unknown	optional	optional	protein	unknown	2023-11-24	FABvM	optional	optional
my_own	20499	GO:0042603	optional	GO:0042603	my_own	unknown	optional	unknown	optional	optional	protein	unknown	2023-11-24	FABvM	optional	optional
my_own	20500	GO:0042605	optional	GO:0042605	my_own	unknown	optional	unknown	optional	optional	protein	unknown	2023-11-24	FABvM	optional	optional
my_own	20501	GO:0042608	optional	GO:0042608	my_own	unknown	optional	unknown	optional	optional	protein	unknown	2023-11-24	FABvM	optional	optional
my_own	20502	GO:0042609	optional	GO:0042609	my_own	unknown	optional	unknown	optional	optional	protein	unknown	2023-11-24	FABvM	optional	optional
my_own	20503	GO:0042610	optional	GO:0042610	my_own	unknown	optional	unknown	optional	optional	protein	unknown	2023-11-24	FABvM	optional	optional
my_own	20504	GO:0042611	optional	GO:0042611	my_own	unknown	optional	unknown	optional	optional	protein	unknown	2023-11-24	FABvM	optional	optional
my_own	20505	GO:0042612	optional	GO:0042612	my_own	unknown	optional	unknown	optional	optional	protein	unknown	2023-11-24	FABvM	optional	optional
my_own	20506	GO:0042613	optional	GO:0042613	my_own	unknown	optional	unknown	optional	optional	protein	unknown	2023-11-24	FABvM	optional	optional
my_own	20507	GO:0042614	optional	GO:0042614	my_own	unknown	optional	unknown	optional	optional	protein	unknown	2023-11-24	FABvM	optional	optional
my_own	20508	GO:0042615	optional	GO:0042615	my_own	unknown	optional	unknown	optional	optional	protein	unknown	2023-11-24	FABvM	optional	optional
my_own	20509	GO:0042617	optional	GO:0042617	my_own	unknown	optional	unknown	optional	optional	protein	unknown	2023-11-24	FABvM	optional	optional
my_own	20510	GO:0042618	optional	GO:0042618	my_own	unknown	optional	unknown	optional	optional	protein	unknown	2023-11-24	FABvM	optional	optional
my_own	20511	GO:0042619	optional	GO:0042619	my_own	unknown	optional	unknown	optional	optional	protein	unknown	2023-11-24	FABvM	optional	optional
my_own	20512	GO:0042620	optional	GO:0042620	my_own	unknown	optional	unknown	optional	optional	protein	unknown	2023-11-24	FABvM	optional	optional
my_own	20513	GO:0042621	optional	GO:0042621	my_own	unknown	optional	unknown	optional	optional	protein	unknown	2023-11-24	FABvM	optional	optional
my_own	20514	GO:0042622	optional	GO:0042622	my_own	unknown	optional	unknown	optional	optional	protein	unknown	2023-11-24	FABvM	optional	optional
my_own	20515	GO:0042624	optional	GO:0042624	my_own	unknown	optional	unknown	optional	optional	protein	unknown	2023-11-24	FABvM	optional	optional
my_own	20516	GO:0042625	optional	GO:0042625	my_own	unknown	optional	unknown	optional	optional	protein	unknown	2023-11-24	FABvM	optional	optional
my_own	20517	GO:0042626	optional	GO:0042626	my_own	unknown	optional	unknown	optional	optional	protein	unknown	2023-11-24	FABvM	optional	optional
my_own	20518	GO:0042627	optional	GO:0042627	my_own	unknown	optional	unknown	optional	optional	protein	unknown	2023-11-24	FABvM	optional	optional
my_own	20519	GO:0042628	optional	GO:0042628	my_own	unknown	optional	unknown	optional	optional	protein	unknown	2023-11-24	FABvM	optional	optional
my_own	20520	GO:0042629	optional	GO:0042629	my_own	unknown	optional	unknown	optional	optional	protein	unknown	2023-11-24	FABvM	optional	optional
my_own	20521	GO:0042630	optional	GO:0042630	my_own	unknown	optional	unknown	optional	optional	protein	unknown	2023-11-24	FABvM	optional	optional
my_own	20522	GO:0042631	optional	GO:0042631	my_own	unknown	optional	unknown	optional	optional	protein	unknown	2023-11-24	FABvM	optional	optional
my_own	20523	GO:0042632	optional	GO:0042632	my_own	unknown	optional	unknown	optional	optional	protein	unknown	2023-11-24	FABvM	optional	optional
my_own	20524	GO:0042633	optional	GO:0042633	my_own	unknown	optional	unknown	optional	optional	protein	unknown	2023-11-24	FABvM	optional	optional
my_own	20525	GO:0042634	optional	GO:0042634	my_own	unknown	optional	unknown	optional	optional	protein	unknown	2023-11-24	FABvM	optional	optional
my_own	20526	GO:0042635	optional	GO:0042635	my_own	unknown	optional	unknown	optional	optional	protein	unknown	2023-11-24	FABvM	optional	optional
my_own	20527	GO:0042636	optional	GO:0042636	my_own	unknown	optional	unknown	optional	optional	protein	unknown	2023-11-24	FABvM	optional	optional
my_own	20528	GO:0042637	optional	GO:0042637	my_own	unknown	optional	unknown	optional	optional	protein	unknown	2023-11-24	FABvM	optional	optional
my_own	20529	GO:0042638	optional	GO:0042638	my_own	unknown	optional	unknown	optional	optional	protein	unknown	2023-11-24	FABvM	optional	optional
my_own	20530	GO:0042639	optional	GO:0042639	my_own	unknown	optional	unknown	optional	optional	protein	unknown	2023-11-24	FABvM	optional	optional
my_own	20531	GO:0042640	optional	GO:0042640	my_own	unknown	optional	unknown	optional	optional	protein	unknown	2023-11-24	FABvM	optional	optional
my_own	20532	GO:0042641	optional	GO:0042641	my_own	unknown	optional	unknown	optional	optional	protein	unknown	2023-11-24	FABvM	optional	optional
my_own	20533	GO:0042642	optional	GO:0042642	my_own	unknown	optional	unknown	optional	optional	protein	unknown	2023-11-24	FABvM	optional	optional
my_own	20534	GO:0042643	optional	GO:0042643	my_own	unknown	optional	unknown	optional	optional	protein	unknown	2023-11-24	FABvM	optional	optional
my_own	20535	GO:0042644	optional	GO:0042644	my_own	unknown	optional	unknown	optional	optional	protein	unknown	2023-11-24	FABvM	optional	optional
my_own	20536	GO:0042645	optional	GO:0042645	my_own	unknown	optional	unknown	optional	optional	protein	unknown	2023-11-24	FABvM	optional	optional
my_own	20537	GO:0042646	optional	GO:0042646	my_own	unknown	optional	unknown	optional	optional	protein	unknown	2023-11-24	FABvM	optional	optional
my_own	20538	GO:0042647	optional	GO:0042647	my_own	unknown	optional	unknown	optional	optional	protein	unknown	2023-11-24	FABvM	optional	optional
my_own	20539	GO:0042648	optional	GO:0042648	my_own	unknown	optional	unknown	optional	optional	protein	unknown	2023-11-24	FABvM	optional	optional
my_own	20540	GO:0042649	optional	GO:0042649	my_own	unknown	optional	unknown	optional	optional	protein	unknown	2023-11-24	FABvM	optional	optional
my_own	20541	GO:0042650	optional	GO:0042650	my_own	unknown	optional	unknown	optional	optional	protein	unknown	2023-11-24	FABvM	optional	optional
my_own	20542	GO:0042651	optional	GO:0042651	my_own	unknown	optional	unknown	optional	optional	protein	unknown	2023-11-24	FABvM	optional	optional
my_own	20543	GO:0042652	optional	GO:0042652	my_own	unknown	optional	unknown	optional	optional	protein	unknown	2023-11-24	FABvM	optional	optional
my_own	20544	GO:0042653	optional	GO:0042653	my_own	unknown	optional	unknown	optional	optional	protein	unknown	2023-11-24	FABvM	optional	optional
my_own	20545	GO:0042654	optional	GO:0042654	my_own	unknown	optional	unknown	optional	optional	protein	unknown	2023-11-24	FABvM	optional	optional
my_own	20546	GO:0042655	optional	GO:0042655	my_own	unknown	optional	unknown	optional	optional	protein	unknown	2023-11-24	FABvM	optional	optional
my_own	20547	GO:0042656	optional	GO:0042656	my_own	unknown	optional	unknown	optional	optional	protein	unknown	2023-11-24	FABvM	optional	optional
my_own	20548	GO:0042657	optional	GO:0042657	my_own	unknown	optional	unknown	optional	optional	protein	unknown	2023-11-24	FABvM	optional	optional
my_own	20549	GO:0042658	optional	GO:0042658	my_own	unknown	optional	unknown	optional	optional	protein	unknown	2023-11-24	FABvM	optional	optional
my_own	20550	GO:0042659	optional	GO:0042659	my_own	unknown	optional	unknown	optional	optional	protein	unknown	2023-11-24	FABvM	optional	optional
my_own	20551	GO:0042660	optional	GO:0042660	my_own	unknown	optional	unknown	optional	optional	protein	unknown	2023-11-24	FABvM	optional	optional
my_own	20552	GO:0042661	optional	GO:0042661	my_own	unknown	optional	unknown	optional	optional	protein	unknown	2023-11-24	FABvM	optional	optional
my_own	20553	GO:0042662	optional	GO:0042662	my_own	unknown	optional	unknown	optional	optional	protein	unknown	2023-11-24	FABvM	optional	optional
my_own	20554	GO:0042663	optional	GO:0042663	my_own	unknown	optional	unknown	optional	optional	protein	unknown	2023-11-24	FABvM	optional	optional
my_own	20555	GO:0042664	optional	GO:0042664	my_own	unknown	optional	unknown	optional	optional	protein	unknown	2023-11-24	FABvM	optional	optional
my_own	20556	GO:0042665	optional	GO:0042665	my_own	unknown	optional	unknown	optional	optional	protein	unknown	2023-11-24	FABvM	optional	optional
my_own	20557	GO:0042666	optional	GO:0042666	my_own	unknown	optional	unknown	optional	optional	protein	unknown	2023-11-24	FABvM	optional	optional
my_own	20558	GO:0042667	optional	GO:0042667	my_own	unknown	optional	unknown	optional	optional	protein	unknown	2023-11-24	FABvM	optional	optional
my_own	20559	GO:0042668	optional	GO:0042668	my_own	unknown	optional	unknown	optional	optional	protein	unknown	2023-11-24	FABvM	optional	optional
my_own	20560	GO:0042669	optional	GO:0042669	my_own	unknown	optional	unknown	optional	optional	protein	unknown	2023-11-24	FABvM	optional	optional
my_own	20561	GO:0042670	optional	GO:0042670	my_own	unknown	optional	unknown	optional	optional	protein	unknown	2023-11-24	FABvM	optional	optional
my_own	20562	GO:0042671	optional	GO:0042671	my_own	unknown	optional	unknown	optional	optional	protein	unknown	2023-11-24	FABvM	optional	optional
my_own	20563	GO:0042672	optional	GO:0042672	my_own	unknown	optional	unknown	optional	optional	protein	unknown	2023-11-24	FABvM	optional	optional
my_own	20564	GO:0042673	optional	GO:0042673	my_own	unknown	optional	unknown	optional	optional	protein	unknown	2023-11-24	FABvM	optional	optional
my_own	20565	GO:0042675	optional	GO:0042675	my_own	unknown	optional	unknown	optional	optional	protein	unknown	2023-11-24	FABvM	optional	optional
my_own	20566	GO:0042676	optional	GO:0042676	my_own	unknown	optional	unknown	optional	optional	protein	unknown	2023-11-24	FABvM	optional	optional
my_own	20567	GO:0042679	optional	GO:0042679	my_own	unknown	optional	unknown	optional	optional	protein	unknown	2023-11-24	FABvM	optional	optional
my_own	20568	GO:0042680	optional	GO:0042680	my_own	unknown	optional	unknown	optional	optional	protein	unknown	2023-11-24	FABvM	optional	optional
my_own	20569	GO:0042682	optional	GO:0042682	my_own	unknown	optional	unknown	optional	optional	protein	unknown	2023-11-24	FABvM	optional	optional
my_own	20570	GO:0042683	optional	GO:0042683	my_own	unknown	optional	unknown	optional	optional	protein	unknown	2023-11-24	FABvM	optional	optional
my_own	20571	GO:0042684	optional	GO:0042684	my_own	unknown	optional	unknown	optional	optional	protein	unknown	2023-11-24	FABvM	optional	optional
my_own	20572	GO:0042685	optional	GO:0042685	my_own	unknown	optional	unknown	optional	optional	protein	unknown	2023-11-24	FABvM	optional	optional
my_own	20573	GO:0042686	optional	GO:0042686	my_own	unknown	optional	unknown	optional	optional	protein	unknown	2023-11-24	FABvM	optional	optional
my_own	20574	GO:0042688	optional	GO:0042688	my_own	unknown	optional	unknown	optional	optional	protein	unknown	2023-11-24	FABvM	optional	optional
my_own	20575	GO:0042689	optional	GO:0042689	my_own	unknown	optional	unknown	optional	optional	protein	unknown	2023-11-24	FABvM	optional	optional
my_own	20576	GO:0042690	optional	GO:0042690	my_own	unknown	optional	unknown	optional	optional	protein	unknown	2023-11-24	FABvM	optional	optional
my_own	20577	GO:0042691	optional	GO:0042691	my_own	unknown	optional	unknown	optional	optional	protein	unknown	2023-11-24	FABvM	optional	optional
my_own	20578	GO:0042692	optional	GO:0042692	my_own	unknown	optional	unknown	optional	optional	protein	unknown	2023-11-24	FABvM	optional	optional
my_own	20579	GO:0042693	optional	GO:0042693	my_own	unknown	optional	unknown	optional	optional	protein	unknown	2023-11-24	FABvM	optional	optional
my_own	20580	GO:0042694	optional	GO:0042694	my_own	unknown	optional	unknown	optional	optional	protein	unknown	2023-11-24	FABvM	optional	optional
my_own	20581	GO:0042695	optional	GO:0042695	my_own	unknown	optional	unknown	optional	optional	protein	unknown	2023-11-24	FABvM	optional	optional
my_own	20582	GO:0042696	optional	GO:0042696	my_own	unknown	optional	unknown	optional	optional	protein	unknown	2023-11-24	FABvM	optional	optional
my_own	20583	GO:0042697	optional	GO:0042697	my_own	unknown	optional	unknown	optional	optional	protein	unknown	2023-11-24	FABvM	optional	optional
my_own	20584	GO:0042698	optional	GO:0042698	my_own	unknown	optional	unknown	optional	optional	protein	unknown	2023-11-24	FABvM	optional	optional
my_own	20585	GO:0042699	optional	GO:0042699	my_own	unknown	optional	unknown	optional	optional	protein	unknown	2023-11-24	FABvM	optional	optional
my_own	20586	GO:0042700	optional	GO:0042700	my_own	unknown	optional	unknown	optional	optional	protein	unknown	2023-11-24	FABvM	optional	optional
my_own	20587	GO:0042701	optional	GO:0042701	my_own	unknown	optional	unknown	optional	optional	protein	unknown	2023-11-24	FABvM	optional	optional
my_own	20588	GO:0042702	optional	GO:0042702	my_own	unknown	optional	unknown	optional	optional	protein	unknown	2023-11-24	FABvM	optional	optional
my_own	20589	GO:0042703	optional	GO:0042703	my_own	unknown	optional	unknown	optional	optional	protein	unknown	2023-11-24	FABvM	optional	optional
my_own	20590	GO:0042704	optional	GO:0042704	my_own	unknown	optional	unknown	optional	optional	protein	unknown	2023-11-24	FABvM	optional	optional
my_own	20591	GO:0042705	optional	GO:0042705	my_own	unknown	optional	unknown	optional	optional	protein	unknown	2023-11-24	FABvM	optional	optional
my_own	20592	GO:0042706	optional	GO:0042706	my_own	unknown	optional	unknown	optional	optional	protein	unknown	2023-11-24	FABvM	optional	optional
my_own	20593	GO:0042707	optional	GO:0042707	my_own	unknown	optional	unknown	optional	optional	protein	unknown	2023-11-24	FABvM	optional	optional
my_own	20594	GO:0042708	optional	GO:0042708	my_own	unknown	optional	unknown	optional	optional	protein	unknown	2023-11-24	FABvM	optional	optional
my_own	20595	GO:0042709	optional	GO:0042709	my_own	unknown	optional	unknown	optional	optional	protein	unknown	2023-11-24	FABvM	optional	optional
my_own	20596	GO:0042710	optional	GO:0042710	my_own	unknown	optional	unknown	optional	optional	protein	unknown	2023-11-24	FABvM	optional	optional
my_own	20597	GO:0042711	optional	GO:0042711	my_own	unknown	optional	unknown	optional	optional	protein	unknown	2023-11-24	FABvM	optional	optional
my_own	20598	GO:0042712	optional	GO:0042712	my_own	unknown	optional	unknown	optional	optional	protein	unknown	2023-11-24	FABvM	optional	optional
my_own	20599	GO:0042713	optional	GO:0042713	my_own	unknown	optional	unknown	optional	optional	protein	unknown	2023-11-24	FABvM	optional	optional
my_own	20600	GO:0042714	optional	GO:0042714	my_own	unknown	optional	unknown	optional	optional	protein	unknown	2023-11-24	FABvM	optional	optional
my_own	20601	GO:0042715	optional	GO:0042715	my_own	unknown	optional	unknown	optional	optional	protein	unknown	2023-11-24	FABvM	optional	optional
my_own	20602	GO:0042716	optional	GO:0042716	my_own	unknown	optional	unknown	optional	optional	protein	unknown	2023-11-24	FABvM	optional	optional
my_own	20603	GO:0042717	optional	GO:0042717	my_own	unknown	optional	unknown	optional	optional	protein	unknown	2023-11-24	FABvM	optional	optional
my_own	20604	GO:0042718	optional	GO:0042718	my_own	unknown	optional	unknown	optional	optional	protein	unknown	2023-11-24	FABvM	optional	optional
my_own	20605	GO:0042719	optional	GO:0042719	my_own	unknown	optional	unknown	optional	optional	protein	unknown	2023-11-24	FABvM	optional	optional
my_own	20606	GO:0042720	optional	GO:0042720	my_own	unknown	optional	unknown	optional	optional	protein	unknown	2023-11-24	FABvM	optional	optional
my_own	20607	GO:0042721	optional	GO:0042721	my_own	unknown	optional	unknown	optional	optional	protein	unknown	2023-11-24	FABvM	optional	optional
my_own	20608	GO:0042722	optional	GO:0042722	my_own	unknown	optional	unknown	optional	optional	protein	unknown	2023-11-24	FABvM	optional	optional
my_own	20609	GO:0042723	optional	GO:0042723	my_own	unknown	optional	unknown	optional	optional	protein	unknown	2023-11-24	FABvM	optional	optional
my_own	20610	GO:0042724	optional	GO:0042724	my_own	unknown	optional	unknown	optional	optional	protein	unknown	2023-11-24	FABvM	optional	optional
my_own	20611	GO:0042725	optional	GO:0042725	my_own	unknown	optional	unknown	optional	optional	protein	unknown	2023-11-24	FABvM	optional	optional
my_own	20612	GO:0042726	optional	GO:0042726	my_own	unknown	optional	unknown	optional	optional	protein	unknown	2023-11-24	FABvM	optional	optional
my_own	20613	GO:0042727	optional	GO:0042727	my_own	unknown	optional	unknown	optional	optional	protein	unknown	2023-11-24	FABvM	optional	optional
my_own	20614	GO:0042728	optional	GO:0042728	my_own	unknown	optional	unknown	optional	optional	protein	unknown	2023-11-24	FABvM	optional	optional
my_own	20615	GO:0042729	optional	GO:0042729	my_own	unknown	optional	unknown	optional	optional	protein	unknown	2023-11-24	FABvM	optional	optional
my_own	20616	GO:0042730	optional	GO:0042730	my_own	unknown	optional	unknown	optional	optional	protein	unknown	2023-11-24	FABvM	optional	optional
my_own	20617	GO:0042731	optional	GO:0042731	my_own	unknown	optional	unknown	optional	optional	protein	unknown	2023-11-24	FABvM	optional	optional
my_own	20618	GO:0042732	optional	GO:0042732	my_own	unknown	optional	unknown	optional	optional	protein	unknown	2023-11-24	FABvM	optional	optional
my_own	20619	GO:0042733	optional	GO:0042733	my_own	unknown	optional	unknown	optional	optional	protein	unknown	2023-11-24	FABvM	optional	optional
my_own	20620	GO:0042734	optional	GO:0042734	my_own	unknown	optional	unknown	optional	optional	protein	unknown	2023-11-24	FABvM	optional	optional
my_own	20621	GO:0042735	optional	GO:0042735	my_own	unknown	optional	unknown	optional	optional	protein	unknown	2023-11-24	FABvM	optional	optional
my_own	20622	GO:0042736	optional	GO:0042736	my_own	unknown	optional	unknown	optional	optional	protein	unknown	2023-11-24	FABvM	optional	optional
my_own	20623	GO:0042739	optional	GO:0042739	my_own	unknown	optional	unknown	optional	optional	protein	unknown	2023-11-24	FABvM	optional	optional
my_own	20624	GO:0042740	optional	GO:0042740	my_own	unknown	optional	unknown	optional	optional	protein	unknown	2023-11-24	FABvM	optional	optional
my_own	20625	GO:0042741	optional	GO:0042741	my_own	unknown	optional	unknown	optional	optional	protein	unknown	2023-11-24	FABvM	optional	optional
my_own	20626	GO:0042742	optional	GO:0042742	my_own	unknown	optional	unknown	optional	optional	protein	unknown	2023-11-24	FABvM	optional	optional
my_own	20627	GO:0042743	optional	GO:0042743	my_own	unknown	optional	unknown	optional	optional	protein	unknown	2023-11-24	FABvM	optional	optional
my_own	20628	GO:0042744	optional	GO:0042744	my_own	unknown	optional	unknown	optional	optional	protein	unknown	2023-11-24	FABvM	optional	optional
my_own	20629	GO:0042745	optional	GO:0042745	my_own	unknown	optional	unknown	optional	optional	protein	unknown	2023-11-24	FABvM	optional	optional
my_own	20630	GO:0042746	optional	GO:0042746	my_own	unknown	optional	unknown	optional	optional	protein	unknown	2023-11-24	FABvM	optional	optional
my_own	20631	GO:0042747	optional	GO:0042747	my_own	unknown	optional	unknown	optional	optional	protein	unknown	2023-11-24	FABvM	optional	optional
my_own	20632	GO:0042748	optional	GO:0042748	my_own	unknown	optional	unknown	optional	optional	protein	unknown	2023-11-24	FABvM	optional	optional
my_own	20633	GO:0042749	optional	GO:0042749	my_own	unknown	optional	unknown	optional	optional	protein	unknown	2023-11-24	FABvM	optional	optional
my_own	20634	GO:0042750	optional	GO:0042750	my_own	unknown	optional	unknown	optional	optional	protein	unknown	2023-11-24	FABvM	optional	optional
my_own	20635	GO:0042751	optional	GO:0042751	my_own	unknown	optional	unknown	optional	optional	protein	unknown	2023-11-24	FABvM	optional	optional
my_own	20636	GO:0042752	optional	GO:0042752	my_own	unknown	optional	unknown	optional	optional	protein	unknown	2023-11-24	FABvM	optional	optional
my_own	20637	GO:0042753	optional	GO:0042753	my_own	unknown	optional	unknown	optional	optional	protein	unknown	2023-11-24	FABvM	optional	optional
my_own	20638	GO:0042754	optional	GO:0042754	my_own	unknown	optional	unknown	optional	optional	protein	unknown	2023-11-24	FABvM	optional	optional
my_own	20639	GO:0042755	optional	GO:0042755	my_own	unknown	optional	unknown	optional	optional	protein	unknown	2023-11-24	FABvM	optional	optional
my_own	20640	GO:0042756	optional	GO:0042756	my_own	unknown	optional	unknown	optional	optional	protein	unknown	2023-11-24	FABvM	optional	optional
my_own	20641	GO:0042757	optional	GO:0042757	my_own	unknown	optional	unknown	optional	optional	protein	unknown	2023-11-24	FABvM	optional	optional
my_own	20642	GO:0042758	optional	GO:0042758	my_own	unknown	optional	unknown	optional	optional	protein	unknown	2023-11-24	FABvM	optional	optional
my_own	20643	GO:0042759	optional	GO:0042759	my_own	unknown	optional	unknown	optional	optional	protein	unknown	2023-11-24	FABvM	optional	optional
my_own	20644	GO:0042760	optional	GO:0042760	my_own	unknown	optional	unknown	optional	optional	protein	unknown	2023-11-24	FABvM	optional	optional
my_own	20645	GO:0042761	optional	GO:0042761	my_own	unknown	optional	unknown	optional	optional	protein	unknown	2023-11-24	FABvM	optional	optional
my_own	20646	GO:0042762	optional	GO:0042762	my_own	unknown	optional	unknown	optional	optional	protein	unknown	2023-11-24	FABvM	optional	optional
my_own	20647	GO:0042763	optional	GO:0042763	my_own	unknown	optional	unknown	optional	optional	protein	unknown	2023-11-24	FABvM	optional	optional
my_own	20648	GO:0042764	optional	GO:0042764	my_own	unknown	optional	unknown	optional	optional	protein	unknown	2023-11-24	FABvM	optional	optional
my_own	20649	GO:0042765	optional	GO:0042765	my_own	unknown	optional	unknown	optional	optional	protein	unknown	2023-11-24	FABvM	optional	optional
my_own	20650	GO:0042766	optional	GO:0042766	my_own	unknown	optional	unknown	optional	optional	protein	unknown	2023-11-24	FABvM	optional	optional
my_own	20651	GO:0042767	optional	GO:0042767	my_own	unknown	optional	unknown	optional	optional	protein	unknown	2023-11-24	FABvM	optional	optional
my_own	20652	GO:0042768	optional	GO:0042768	my_own	unknown	optional	unknown	optional	optional	protein	unknown	2023-11-24	FABvM	optional	optional
my_own	20653	GO:0042769	optional	GO:0042769	my_own	unknown	optional	unknown	optional	optional	protein	unknown	2023-11-24	FABvM	optional	optional
my_own	20654	GO:0042770	optional	GO:0042770	my_own	unknown	optional	unknown	optional	optional	protein	unknown	2023-11-24	FABvM	optional	optional
my_own	20655	GO:0042771	optional	GO:0042771	my_own	unknown	optional	unknown	optional	optional	protein	unknown	2023-11-24	FABvM	optional	optional
my_own	20656	GO:0042772	optional	GO:0042772	my_own	unknown	optional	unknown	optional	optional	protein	unknown	2023-11-24	FABvM	optional	optional
my_own	20657	GO:0042773	optional	GO:0042773	my_own	unknown	optional	unknown	optional	optional	protein	unknown	2023-11-24	FABvM	optional	optional
my_own	20658	GO:0042774	optional	GO:0042774	my_own	unknown	optional	unknown	optional	optional	protein	unknown	2023-11-24	FABvM	optional	optional
my_own	20659	GO:0042775	optional	GO:0042775	my_own	unknown	optional	unknown	optional	optional	protein	unknown	2023-11-24	FABvM	optional	optional
my_own	20660	GO:0042776	optional	GO:0042776	my_own	unknown	optional	unknown	optional	optional	protein	unknown	2023-11-24	FABvM	optional	optional
my_own	20661	GO:0042777	optional	GO:0042777	my_own	unknown	optional	unknown	optional	optional	protein	unknown	2023-11-24	FABvM	optional	optional
my_own	20662	GO:0042778	optional	GO:0042778	my_own	unknown	optional	unknown	optional	optional	protein	unknown	2023-11-24	FABvM	optional	optional
my_own	20663	GO:0042779	optional	GO:0042779	my_own	unknown	optional	unknown	optional	optional	protein	unknown	2023-11-24	FABvM	optional	optional
my_own	20664	GO:0042780	optional	GO:0042780	my_own	unknown	optional	unknown	optional	optional	protein	unknown	2023-11-24	FABvM	optional	optional
my_own	20665	GO:0042781	optional	GO:0042781	my_own	unknown	optional	unknown	optional	optional	protein	unknown	2023-11-24	FABvM	optional	optional
my_own	20666	GO:0042783	optional	GO:0042783	my_own	unknown	optional	unknown	optional	optional	protein	unknown	2023-11-24	FABvM	optional	optional
my_own	20667	GO:0042784	optional	GO:0042784	my_own	unknown	optional	unknown	optional	optional	protein	unknown	2023-11-24	FABvM	optional	optional
my_own	20668	GO:0042785	optional	GO:0042785	my_own	unknown	optional	unknown	optional	optional	protein	unknown	2023-11-24	FABvM	optional	optional
my_own	20669	GO:0042786	optional	GO:0042786	my_own	unknown	optional	unknown	optional	optional	protein	unknown	2023-11-24	FABvM	optional	optional
my_own	20670	GO:0042788	optional	GO:0042788	my_own	unknown	optional	unknown	optional	optional	protein	unknown	2023-11-24	FABvM	optional	optional
my_own	20671	GO:0042789	optional	GO:0042789	my_own	unknown	optional	unknown	optional	optional	protein	unknown	2023-11-24	FABvM	optional	optional
my_own	20672	GO:0042790	optional	GO:0042790	my_own	unknown	optional	unknown	optional	optional	protein	unknown	2023-11-24	FABvM	optional	optional
my_own	20673	GO:0042791	optional	GO:0042791	my_own	unknown	optional	unknown	optional	optional	protein	unknown	2023-11-24	FABvM	optional	optional
my_own	20674	GO:0042792	optional	GO:0042792	my_own	unknown	optional	unknown	optional	optional	protein	unknown	2023-11-24	FABvM	optional	optional
my_own	20675	GO:0042793	optional	GO:0042793	my_own	unknown	optional	unknown	optional	optional	protein	unknown	2023-11-24	FABvM	optional	optional
my_own	20676	GO:0042794	optional	GO:0042794	my_own	unknown	optional	unknown	optional	optional	protein	unknown	2023-11-24	FABvM	optional	optional
my_own	20677	GO:0042795	optional	GO:0042795	my_own	unknown	optional	unknown	optional	optional	protein	unknown	2023-11-24	FABvM	optional	optional
my_own	20678	GO:0042796	optional	GO:0042796	my_own	unknown	optional	unknown	optional	optional	protein	unknown	2023-11-24	FABvM	optional	optional
my_own	20679	GO:0042797	optional	GO:0042797	my_own	unknown	optional	unknown	optional	optional	protein	unknown	2023-11-24	FABvM	optional	optional
my_own	20680	GO:0042798	optional	GO:0042798	my_own	unknown	optional	unknown	optional	optional	protein	unknown	2023-11-24	FABvM	optional	optional
my_own	20681	GO:0042799	optional	GO:0042799	my_own	unknown	optional	unknown	optional	optional	protein	unknown	2023-11-24	FABvM	optional	optional
my_own	20682	GO:0042800	optional	GO:0042800	my_own	unknown	optional	unknown	optional	optional	protein	unknown	2023-11-24	FABvM	optional	optional
my_own	20683	GO:0042801	optional	GO:0042801	my_own	unknown	optional	unknown	optional	optional	protein	unknown	2023-11-24	FABvM	optional	optional
my_own	20684	GO:0042802	optional	GO:0042802	my_own	unknown	optional	unknown	optional	optional	protein	unknown	2023-11-24	FABvM	optional	optional
my_own	20685	GO:0042803	optional	GO:0042803	my_own	unknown	optional	unknown	optional	optional	protein	unknown	2023-11-24	FABvM	optional	optional
my_own	20686	GO:0042804	optional	GO:0042804	my_own	unknown	optional	unknown	optional	optional	protein	unknown	2023-11-24	FABvM	optional	optional
my_own	20687	GO:0042805	optional	GO:0042805	my_own	unknown	optional	unknown	optional	optional	protein	unknown	2023-11-24	FABvM	optional	optional
my_own	20688	GO:0042806	optional	GO:0042806	my_own	unknown	optional	unknown	optional	optional	protein	unknown	2023-11-24	FABvM	optional	optional
my_own	20689	GO:0042807	optional	GO:0042807	my_own	unknown	optional	unknown	optional	optional	protein	unknown	2023-11-24	FABvM	optional	optional
my_own	20690	GO:0042808	optional	GO:0042808	my_own	unknown	optional	unknown	optional	optional	protein	unknown	2023-11-24	FABvM	optional	optional
my_own	20691	GO:0042809	optional	GO:0042809	my_own	unknown	optional	unknown	optional	optional	protein	unknown	2023-11-24	FABvM	optional	optional
my_own	20692	GO:0042810	optional	GO:0042810	my_own	unknown	optional	unknown	optional	optional	protein	unknown	2023-11-24	FABvM	optional	optional
my_own	20693	GO:0042811	optional	GO:0042811	my_own	unknown	optional	unknown	optional	optional	protein	unknown	2023-11-24	FABvM	optional	optional
my_own	20694	GO:0042812	optional	GO:0042812	my_own	unknown	optional	unknown	optional	optional	protein	unknown	2023-11-24	FABvM	optional	optional
my_own	20695	GO:0042813	optional	GO:0042813	my_own	unknown	optional	unknown	optional	optional	protein	unknown	2023-11-24	FABvM	optional	optional
my_own	20696	GO:0042814	optional	GO:0042814	my_own	unknown	optional	unknown	optional	optional	protein	unknown	2023-11-24	FABvM	optional	optional
my_own	20697	GO:0042815	optional	GO:0042815	my_own	unknown	optional	unknown	optional	optional	protein	unknown	2023-11-24	FABvM	optional	optional
my_own	20698	GO:0042816	optional	GO:0042816	my_own	unknown	optional	unknown	optional	optional	protein	unknown	2023-11-24	FABvM	optional	optional
my_own	20699	GO:0042817	optional	GO:0042817	my_own	unknown	optional	unknown	optional	optional	protein	unknown	2023-11-24	FABvM	optional	optional
my_own	20700	GO:0042818	optional	GO:0042818	my_own	unknown	optional	unknown	optional	optional	protein	unknown	2023-11-24	FABvM	optional	optional
my_own	20701	GO:0042819	optional	GO:0042819	my_own	unknown	optional	unknown	optional	optional	protein	unknown	2023-11-24	FABvM	optional	optional
my_own	20702	GO:0042820	optional	GO:0042820	my_own	unknown	optional	unknown	optional	optional	protein	unknown	2023-11-24	FABvM	optional	optional
my_own	20703	GO:0042821	optional	GO:0042821	my_own	unknown	optional	unknown	optional	optional	protein	unknown	2023-11-24	FABvM	optional	optional
my_own	20704	GO:0042822	optional	GO:0042822	my_own	unknown	optional	unknown	optional	optional	protein	unknown	2023-11-24	FABvM	optional	optional
my_own	20705	GO:0042823	optional	GO:0042823	my_own	unknown	optional	unknown	optional	optional	protein	unknown	2023-11-24	FABvM	optional	optional
my_own	20706	GO:0042824	optional	GO:0042824	my_own	unknown	optional	unknown	optional	optional	protein	unknown	2023-11-24	FABvM	optional	optional
my_own	20707	GO:0042825	optional	GO:0042825	my_own	unknown	optional	unknown	optional	optional	protein	unknown	2023-11-24	FABvM	optional	optional
my_own	20708	GO:0042826	optional	GO:0042826	my_own	unknown	optional	unknown	optional	optional	protein	unknown	2023-11-24	FABvM	optional	optional
my_own	20709	GO:0042827	optional	GO:0042827	my_own	unknown	optional	unknown	optional	optional	protein	unknown	2023-11-24	FABvM	optional	optional
my_own	20710	GO:0042832	optional	GO:0042832	my_own	unknown	optional	unknown	optional	optional	protein	unknown	2023-11-24	FABvM	optional	optional
my_own	20711	GO:0042834	optional	GO:0042834	my_own	unknown	optional	unknown	optional	optional	protein	unknown	2023-11-24	FABvM	optional	optional
my_own	20712	GO:0042835	optional	GO:0042835	my_own	unknown	optional	unknown	optional	optional	protein	unknown	2023-11-24	FABvM	optional	optional
my_own	20713	GO:0042836	optional	GO:0042836	my_own	unknown	optional	unknown	optional	optional	protein	unknown	2023-11-24	FABvM	optional	optional
my_own	20714	GO:0042837	optional	GO:0042837	my_own	unknown	optional	unknown	optional	optional	protein	unknown	2023-11-24	FABvM	optional	optional
my_own	20715	GO:0042838	optional	GO:0042838	my_own	unknown	optional	unknown	optional	optional	protein	unknown	2023-11-24	FABvM	optional	optional
my_own	20716	GO:0042839	optional	GO:0042839	my_own	unknown	optional	unknown	optional	optional	protein	unknown	2023-11-24	FABvM	optional	optional
my_own	20717	GO:0042840	optional	GO:0042840	my_own	unknown	optional	unknown	optional	optional	protein	unknown	2023-11-24	FABvM	optional	optional
my_own	20718	GO:0042841	optional	GO:0042841	my_own	unknown	optional	unknown	optional	optional	protein	unknown	2023-11-24	FABvM	optional	optional
my_own	20719	GO:0042842	optional	GO:0042842	my_own	unknown	optional	unknown	optional	optional	protein	unknown	2023-11-24	FABvM	optional	optional
my_own	20720	GO:0042843	optional	GO:0042843	my_own	unknown	optional	unknown	optional	optional	protein	unknown	2023-11-24	FABvM	optional	optional
my_own	20721	GO:0042844	optional	GO:0042844	my_own	unknown	optional	unknown	optional	optional	protein	unknown	2023-11-24	FABvM	optional	optional
my_own	20722	GO:0042845	optional	GO:0042845	my_own	unknown	optional	unknown	optional	optional	protein	unknown	2023-11-24	FABvM	optional	optional
my_own	20723	GO:0042846	optional	GO:0042846	my_own	unknown	optional	unknown	optional	optional	protein	unknown	2023-11-24	FABvM	optional	optional
my_own	20724	GO:0042847	optional	GO:0042847	my_own	unknown	optional	unknown	optional	optional	protein	unknown	2023-11-24	FABvM	optional	optional
my_own	20725	GO:0042848	optional	GO:0042848	my_own	unknown	optional	unknown	optional	optional	protein	unknown	2023-11-24	FABvM	optional	optional
my_own	20726	GO:0042849	optional	GO:0042849	my_own	unknown	optional	unknown	optional	optional	protein	unknown	2023-11-24	FABvM	optional	optional
my_own	20727	GO:0042850	optional	GO:0042850	my_own	unknown	optional	unknown	optional	optional	protein	unknown	2023-11-24	FABvM	optional	optional
my_own	20728	GO:0042851	optional	GO:0042851	my_own	unknown	optional	unknown	optional	optional	protein	unknown	2023-11-24	FABvM	optional	optional
my_own	20729	GO:0042852	optional	GO:0042852	my_own	unknown	optional	unknown	optional	optional	protein	unknown	2023-11-24	FABvM	optional	optional
my_own	20730	GO:0042853	optional	GO:0042853	my_own	unknown	optional	unknown	optional	optional	protein	unknown	2023-11-24	FABvM	optional	optional
my_own	20731	GO:0042854	optional	GO:0042854	my_own	unknown	optional	unknown	optional	optional	protein	unknown	2023-11-24	FABvM	optional	optional
my_own	20732	GO:0042855	optional	GO:0042855	my_own	unknown	optional	unknown	optional	optional	protein	unknown	2023-11-24	FABvM	optional	optional
my_own	20733	GO:0042856	optional	GO:0042856	my_own	unknown	optional	unknown	optional	optional	protein	unknown	2023-11-24	FABvM	optional	optional
my_own	20734	GO:0042857	optional	GO:0042857	my_own	unknown	optional	unknown	optional	optional	protein	unknown	2023-11-24	FABvM	optional	optional
my_own	20735	GO:0042858	optional	GO:0042858	my_own	unknown	optional	unknown	optional	optional	protein	unknown	2023-11-24	FABvM	optional	optional
my_own	20736	GO:0042859	optional	GO:0042859	my_own	unknown	optional	unknown	optional	optional	protein	unknown	2023-11-24	FABvM	optional	optional
my_own	20737	GO:0042860	optional	GO:0042860	my_own	unknown	optional	unknown	optional	optional	protein	unknown	2023-11-24	FABvM	optional	optional
my_own	20738	GO:0042861	optional	GO:0042861	my_own	unknown	optional	unknown	optional	optional	protein	unknown	2023-11-24	FABvM	optional	optional
my_own	20739	GO:0042862	optional	GO:0042862	my_own	unknown	optional	unknown	optional	optional	protein	unknown	2023-11-24	FABvM	optional	optional
my_own	20740	GO:0042863	optional	GO:0042863	my_own	unknown	optional	unknown	optional	optional	protein	unknown	2023-11-24	FABvM	optional	optional
my_own	20741	GO:0042864	optional	GO:0042864	my_own	unknown	optional	unknown	optional	optional	protein	unknown	2023-11-24	FABvM	optional	optional
my_own	20742	GO:0042865	optional	GO:0042865	my_own	unknown	optional	unknown	optional	optional	protein	unknown	2023-11-24	FABvM	optional	optional
my_own	20743	GO:0042866	optional	GO:0042866	my_own	unknown	optional	unknown	optional	optional	protein	unknown	2023-11-24	FABvM	optional	optional
my_own	20744	GO:0042867	optional	GO:0042867	my_own	unknown	optional	unknown	optional	optional	protein	unknown	2023-11-24	FABvM	optional	optional
my_own	20745	GO:0042868	optional	GO:0042868	my_own	unknown	optional	unknown	optional	optional	protein	unknown	2023-11-24	FABvM	optional	optional
my_own	20746	GO:0042869	optional	GO:0042869	my_own	unknown	optional	unknown	optional	optional	protein	unknown	2023-11-24	FABvM	optional	optional
my_own	20747	GO:0042870	optional	GO:0042870	my_own	unknown	optional	unknown	optional	optional	protein	unknown	2023-11-24	FABvM	optional	optional
my_own	20748	GO:0042873	optional	GO:0042873	my_own	unknown	optional	unknown	optional	optional	protein	unknown	2023-11-24	FABvM	optional	optional
my_own	20749	GO:0042874	optional	GO:0042874	my_own	unknown	optional	unknown	optional	optional	protein	unknown	2023-11-24	FABvM	optional	optional
my_own	20750	GO:0042875	optional	GO:0042875	my_own	unknown	optional	unknown	optional	optional	protein	unknown	2023-11-24	FABvM	optional	optional
my_own	20751	GO:0042876	optional	GO:0042876	my_own	unknown	optional	unknown	optional	optional	protein	unknown	2023-11-24	FABvM	optional	optional
my_own	20752	GO:0042878	optional	GO:0042878	my_own	unknown	optional	unknown	optional	optional	protein	unknown	2023-11-24	FABvM	optional	optional
my_own	20753	GO:0042879	optional	GO:0042879	my_own	unknown	optional	unknown	optional	optional	protein	unknown	2023-11-24	FABvM	optional	optional
my_own	20754	GO:0042880	optional	GO:0042880	my_own	unknown	optional	unknown	optional	optional	protein	unknown	2023-11-24	FABvM	optional	optional
my_own	20755	GO:0042881	optional	GO:0042881	my_own	unknown	optional	unknown	optional	optional	protein	unknown	2023-11-24	FABvM	optional	optional
my_own	20756	GO:0042882	optional	GO:0042882	my_own	unknown	optional	unknown	optional	optional	protein	unknown	2023-11-24	FABvM	optional	optional
my_own	20757	GO:0042883	optional	GO:0042883	my_own	unknown	optional	unknown	optional	optional	protein	unknown	2023-11-24	FABvM	optional	optional
my_own	20758	GO:0042884	optional	GO:0042884	my_own	unknown	optional	unknown	optional	optional	protein	unknown	2023-11-24	FABvM	optional	optional
my_own	20759	GO:0042885	optional	GO:0042885	my_own	unknown	optional	unknown	optional	optional	protein	unknown	2023-11-24	FABvM	optional	optional
my_own	20760	GO:0042886	optional	GO:0042886	my_own	unknown	optional	unknown	optional	optional	protein	unknown	2023-11-24	FABvM	optional	optional
my_own	20761	GO:0042887	optional	GO:0042887	my_own	unknown	optional	unknown	optional	optional	protein	unknown	2023-11-24	FABvM	optional	optional
my_own	20762	GO:0042888	optional	GO:0042888	my_own	unknown	optional	unknown	optional	optional	protein	unknown	2023-11-24	FABvM	optional	optional
my_own	20763	GO:0042889	optional	GO:0042889	my_own	unknown	optional	unknown	optional	optional	protein	unknown	2023-11-24	FABvM	optional	optional
my_own	20764	GO:0042890	optional	GO:0042890	my_own	unknown	optional	unknown	optional	optional	protein	unknown	2023-11-24	FABvM	optional	optional
```
