## Supplementary Data 4 for "Coupled metalipidomics-metagenomics reveal structurally diverse sphingolipids produced by a wide variety of marine bacteria": GOs.mapped.gaf (part 1 of 8)

```
!gaf-version: 2.0
! This GAF has been mapped to a subset:
! Subset: user supplied list, size = 112
! Number of annotation in input set: 47564
! Number of annotations rewritten: 42675
my_own	0	GO:0000001		GO:0071840	my_own	unknown	optional	unknown	optional	optional	protein	taxon:unknown	2023-11-24	FABvM		optional
my_own	1	GO:0000002		GO:0071840	my_own	unknown	optional	unknown	optional	optional	protein	taxon:unknown	2023-11-24	FABvM		optional
my_own	2	GO:0000003		GO:0008150	my_own	unknown	optional	unknown	optional	optional	protein	taxon:unknown	2023-11-24	FABvM		optional
my_own	4	GO:0000006		GO:0005215	my_own	unknown	optional	unknown	optional	optional	protein	taxon:unknown	2023-11-24	FABvM		optional
my_own	5	GO:0000007		GO:0005215	my_own	unknown	optional	unknown	optional	optional	protein	taxon:unknown	2023-11-24	FABvM		optional
my_own	7	GO:0000009		GO:0016740	my_own	unknown	optional	unknown	optional	optional	protein	taxon:unknown	2023-11-24	FABvM		optional
my_own	8	GO:0000010		GO:0016740	my_own	unknown	optional	unknown	optional	optional	protein	taxon:unknown	2023-11-24	FABvM		optional
my_own	9	GO:0000011		GO:0071840	my_own	unknown	optional	unknown	optional	optional	protein	taxon:unknown	2023-11-24	FABvM		optional
my_own	10	GO:0000012		GO:0006950	my_own	unknown	optional	unknown	optional	optional	protein	taxon:unknown	2023-11-24	FABvM		optional
my_own	10	GO:0000012		GO:0006259	my_own	unknown	optional	unknown	optional	optional	protein	taxon:unknown	2023-11-24	FABvM		optional
my_own	11	GO:0000014		GO:0016787	my_own	unknown	optional	unknown	optional	optional	protein	taxon:unknown	2023-11-24	FABvM		optional
my_own	12	GO:0000015		GO:0000015	my_own	unknown	optional	unknown	optional	optional	protein	taxon:unknown	2023-11-24	FABvM		optional
my_own	13	GO:0000016		GO:0016787	my_own	unknown	optional	unknown	optional	optional	protein	taxon:unknown	2023-11-24	FABvM		optional
my_own	14	GO:0000017		GO:0006810	my_own	unknown	optional	unknown	optional	optional	protein	taxon:unknown	2023-11-24	FABvM		optional
my_own	15	GO:0000018		GO:0006259	my_own	unknown	optional	unknown	optional	optional	protein	taxon:unknown	2023-11-24	FABvM		optional
my_own	15	GO:0000018		GO:0019222	my_own	unknown	optional	unknown	optional	optional	protein	taxon:unknown	2023-11-24	FABvM		optional
my_own	16	GO:0000019		GO:0006259	my_own	unknown	optional	unknown	optional	optional	protein	taxon:unknown	2023-11-24	FABvM		optional
my_own	16	GO:0000019		GO:0019222	my_own	unknown	optional	unknown	optional	optional	protein	taxon:unknown	2023-11-24	FABvM		optional
my_own	18	GO:0000022		GO:0071840	my_own	unknown	optional	unknown	optional	optional	protein	taxon:unknown	2023-11-24	FABvM		optional
my_own	19	GO:0000023		GO:0005975	my_own	unknown	optional	unknown	optional	optional	protein	taxon:unknown	2023-11-24	FABvM		optional
my_own	20	GO:0000024		GO:0009058	my_own	unknown	optional	unknown	optional	optional	protein	taxon:unknown	2023-11-24	FABvM		optional
my_own	20	GO:0000024		GO:0005975	my_own	unknown	optional	unknown	optional	optional	protein	taxon:unknown	2023-11-24	FABvM		optional
my_own	21	GO:0000025		GO:0005975	my_own	unknown	optional	unknown	optional	optional	protein	taxon:unknown	2023-11-24	FABvM		optional
my_own	22	GO:0000026		GO:0016740	my_own	unknown	optional	unknown	optional	optional	protein	taxon:unknown	2023-11-24	FABvM		optional
my_own	23	GO:0000027		GO:0065003	my_own	unknown	optional	unknown	optional	optional	protein	taxon:unknown	2023-11-24	FABvM		optional
my_own	24	GO:0000028		GO:0065003	my_own	unknown	optional	unknown	optional	optional	protein	taxon:unknown	2023-11-24	FABvM		optional
my_own	25	GO:0000030		GO:0016740	my_own	unknown	optional	unknown	optional	optional	protein	taxon:unknown	2023-11-24	FABvM		optional
my_own	26	GO:0000031		GO:0016740	my_own	unknown	optional	unknown	optional	optional	protein	taxon:unknown	2023-11-24	FABvM		optional
my_own	27	GO:0000032		GO:0009058	my_own	unknown	optional	unknown	optional	optional	protein	taxon:unknown	2023-11-24	FABvM		optional
my_own	27	GO:0000032		GO:0006807	my_own	unknown	optional	unknown	optional	optional	protein	taxon:unknown	2023-11-24	FABvM		optional
my_own	28	GO:0000033		GO:0016740	my_own	unknown	optional	unknown	optional	optional	protein	taxon:unknown	2023-11-24	FABvM		optional
my_own	29	GO:0000034		GO:0016787	my_own	unknown	optional	unknown	optional	optional	protein	taxon:unknown	2023-11-24	FABvM		optional
my_own	30	GO:0000035		GO:0003674	my_own	unknown	optional	unknown	optional	optional	protein	taxon:unknown	2023-11-24	FABvM		optional
my_own	31	GO:0000036		GO:0003674	my_own	unknown	optional	unknown	optional	optional	protein	taxon:unknown	2023-11-24	FABvM		optional
my_own	32	GO:0000038		GO:0044281	my_own	unknown	optional	unknown	optional	optional	protein	taxon:unknown	2023-11-24	FABvM		optional
my_own	32	GO:0000038		GO:0006629	my_own	unknown	optional	unknown	optional	optional	protein	taxon:unknown	2023-11-24	FABvM		optional
my_own	34	GO:0000041		GO:0006810	my_own	unknown	optional	unknown	optional	optional	protein	taxon:unknown	2023-11-24	FABvM		optional
my_own	36	GO:0000045		GO:0008152	my_own	unknown	optional	unknown	optional	optional	protein	taxon:unknown	2023-11-24	FABvM		optional
my_own	36	GO:0000045		GO:0071840	my_own	unknown	optional	unknown	optional	optional	protein	taxon:unknown	2023-11-24	FABvM		optional
my_own	38	GO:0000048		GO:0016740	my_own	unknown	optional	unknown	optional	optional	protein	taxon:unknown	2023-11-24	FABvM		optional
my_own	39	GO:0000049		GO:0003676	my_own	unknown	optional	unknown	optional	optional	protein	taxon:unknown	2023-11-24	FABvM		optional
my_own	40	GO:0000050		GO:0009058	my_own	unknown	optional	unknown	optional	optional	protein	taxon:unknown	2023-11-24	FABvM		optional
my_own	40	GO:0000050		GO:0044281	my_own	unknown	optional	unknown	optional	optional	protein	taxon:unknown	2023-11-24	FABvM		optional
my_own	40	GO:0000050		GO:0006807	my_own	unknown	optional	unknown	optional	optional	protein	taxon:unknown	2023-11-24	FABvM		optional
my_own	42	GO:0000052		GO:0044281	my_own	unknown	optional	unknown	optional	optional	protein	taxon:unknown	2023-11-24	FABvM		optional
my_own	42	GO:0000052		GO:0006807	my_own	unknown	optional	unknown	optional	optional	protein	taxon:unknown	2023-11-24	FABvM		optional
my_own	43	GO:0000053		GO:0044281	my_own	unknown	optional	unknown	optional	optional	protein	taxon:unknown	2023-11-24	FABvM		optional
my_own	43	GO:0000053		GO:0006807	my_own	unknown	optional	unknown	optional	optional	protein	taxon:unknown	2023-11-24	FABvM		optional
my_own	44	GO:0000054		GO:0006810	my_own	unknown	optional	unknown	optional	optional	protein	taxon:unknown	2023-11-24	FABvM		optional
my_own	44	GO:0000054		GO:0071840	my_own	unknown	optional	unknown	optional	optional	protein	taxon:unknown	2023-11-24	FABvM		optional
my_own	45	GO:0000055		GO:0006810	my_own	unknown	optional	unknown	optional	optional	protein	taxon:unknown	2023-11-24	FABvM		optional
my_own	45	GO:0000055		GO:0071840	my_own	unknown	optional	unknown	optional	optional	protein	taxon:unknown	2023-11-24	FABvM		optional
my_own	46	GO:0000056		GO:0006810	my_own	unknown	optional	unknown	optional	optional	protein	taxon:unknown	2023-11-24	FABvM		optional
my_own	46	GO:0000056		GO:0071840	my_own	unknown	optional	unknown	optional	optional	protein	taxon:unknown	2023-11-24	FABvM		optional
my_own	50	GO:0000062		GO:0000166	my_own	unknown	optional	unknown	optional	optional	protein	taxon:unknown	2023-11-24	FABvM		optional
my_own	50	GO:0000062		GO:0043167	my_own	unknown	optional	unknown	optional	optional	protein	taxon:unknown	2023-11-24	FABvM		optional
my_own	51	GO:0000064		GO:0005215	my_own	unknown	optional	unknown	optional	optional	protein	taxon:unknown	2023-11-24	FABvM		optional
my_own	53	GO:0000070		GO:0071840	my_own	unknown	optional	unknown	optional	optional	protein	taxon:unknown	2023-11-24	FABvM		optional
my_own	55	GO:0000073		GO:0071840	my_own	unknown	optional	unknown	optional	optional	protein	taxon:unknown	2023-11-24	FABvM		optional
my_own	56	GO:0000075		GO:0007165	my_own	unknown	optional	unknown	optional	optional	protein	taxon:unknown	2023-11-24	FABvM		optional
my_own	57	GO:0000076		GO:0007165	my_own	unknown	optional	unknown	optional	optional	protein	taxon:unknown	2023-11-24	FABvM		optional
my_own	58	GO:0000077		GO:0007165	my_own	unknown	optional	unknown	optional	optional	protein	taxon:unknown	2023-11-24	FABvM		optional
my_own	58	GO:0000077		GO:0006950	my_own	unknown	optional	unknown	optional	optional	protein	taxon:unknown	2023-11-24	FABvM		optional
my_own	60	GO:0000079		GO:0016310	my_own	unknown	optional	unknown	optional	optional	protein	taxon:unknown	2023-11-24	FABvM		optional
my_own	60	GO:0000079		GO:0019222	my_own	unknown	optional	unknown	optional	optional	protein	taxon:unknown	2023-11-24	FABvM		optional
my_own	60	GO:0000079		GO:0006807	my_own	unknown	optional	unknown	optional	optional	protein	taxon:unknown	2023-11-24	FABvM		optional
my_own	61	GO:0000080		GO:0008150	my_own	unknown	optional	unknown	optional	optional	protein	taxon:unknown	2023-11-24	FABvM		optional
my_own	62	GO:0000082		GO:0008150	my_own	unknown	optional	unknown	optional	optional	protein	taxon:unknown	2023-11-24	FABvM		optional
my_own	64	GO:0000084		GO:0008150	my_own	unknown	optional	unknown	optional	optional	protein	taxon:unknown	2023-11-24	FABvM		optional
my_own	65	GO:0000085		GO:0008150	my_own	unknown	optional	unknown	optional	optional	protein	taxon:unknown	2023-11-24	FABvM		optional
my_own	66	GO:0000086		GO:0008150	my_own	unknown	optional	unknown	optional	optional	protein	taxon:unknown	2023-11-24	FABvM		optional
my_own	67	GO:0000087		GO:0008150	my_own	unknown	optional	unknown	optional	optional	protein	taxon:unknown	2023-11-24	FABvM		optional
my_own	68	GO:0000088		GO:0008150	my_own	unknown	optional	unknown	optional	optional	protein	taxon:unknown	2023-11-24	FABvM		optional
my_own	69	GO:0000089		GO:0008150	my_own	unknown	optional	unknown	optional	optional	protein	taxon:unknown	2023-11-24	FABvM		optional
my_own	70	GO:0000090		GO:0008150	my_own	unknown	optional	unknown	optional	optional	protein	taxon:unknown	2023-11-24	FABvM		optional
my_own	71	GO:0000091		GO:0008150	my_own	unknown	optional	unknown	optional	optional	protein	taxon:unknown	2023-11-24	FABvM		optional
my_own	72	GO:0000092		GO:0008150	my_own	unknown	optional	unknown	optional	optional	protein	taxon:unknown	2023-11-24	FABvM		optional
my_own	73	GO:0000093		GO:0008150	my_own	unknown	optional	unknown	optional	optional	protein	taxon:unknown	2023-11-24	FABvM		optional
my_own	75	GO:0000095		GO:0005215	my_own	unknown	optional	unknown	optional	optional	protein	taxon:unknown	2023-11-24	FABvM		optional
my_own	76	GO:0000096		GO:0044281	my_own	unknown	optional	unknown	optional	optional	protein	taxon:unknown	2023-11-24	FABvM		optional
my_own	76	GO:0000096		GO:0006807	my_own	unknown	optional	unknown	optional	optional	protein	taxon:unknown	2023-11-24	FABvM		optional
my_own	77	GO:0000097		GO:0009058	my_own	unknown	optional	unknown	optional	optional	protein	taxon:unknown	2023-11-24	FABvM		optional
my_own	77	GO:0000097		GO:0044281	my_own	unknown	optional	unknown	optional	optional	protein	taxon:unknown	2023-11-24	FABvM		optional
my_own	77	GO:0000097		GO:0006807	my_own	unknown	optional	unknown	optional	optional	protein	taxon:unknown	2023-11-24	FABvM		optional
my_own	78	GO:0000098		GO:0044281	my_own	unknown	optional	unknown	optional	optional	protein	taxon:unknown	2023-11-24	FABvM		optional
my_own	78	GO:0000098		GO:0006807	my_own	unknown	optional	unknown	optional	optional	protein	taxon:unknown	2023-11-24	FABvM		optional
my_own	79	GO:0000099		GO:0005215	my_own	unknown	optional	unknown	optional	optional	protein	taxon:unknown	2023-11-24	FABvM		optional
my_own	80	GO:0000100		GO:0005215	my_own	unknown	optional	unknown	optional	optional	protein	taxon:unknown	2023-11-24	FABvM		optional
my_own	81	GO:0000101		GO:0006810	my_own	unknown	optional	unknown	optional	optional	protein	taxon:unknown	2023-11-24	FABvM		optional
my_own	82	GO:0000102		GO:0005215	my_own	unknown	optional	unknown	optional	optional	protein	taxon:unknown	2023-11-24	FABvM		optional
my_own	83	GO:0000103		GO:0008152	my_own	unknown	optional	unknown	optional	optional	protein	taxon:unknown	2023-11-24	FABvM		optional
my_own	84	GO:0000104		GO:0016491	my_own	unknown	optional	unknown	optional	optional	protein	taxon:unknown	2023-11-24	FABvM		optional
my_own	85	GO:0000105		GO:0009058	my_own	unknown	optional	unknown	optional	optional	protein	taxon:unknown	2023-11-24	FABvM		optional
my_own	85	GO:0000105		GO:0044281	my_own	unknown	optional	unknown	optional	optional	protein	taxon:unknown	2023-11-24	FABvM		optional
my_own	85	GO:0000105		GO:0006807	my_own	unknown	optional	unknown	optional	optional	protein	taxon:unknown	2023-11-24	FABvM		optional
my_own	86	GO:0000107		GO:0016740	my_own	unknown	optional	unknown	optional	optional	protein	taxon:unknown	2023-11-24	FABvM		optional
my_own	88	GO:0000109		GO:0005634	my_own	unknown	optional	unknown	optional	optional	protein	taxon:unknown	2023-11-24	FABvM		optional
my_own	89	GO:0000110		GO:0005634	my_own	unknown	optional	unknown	optional	optional	protein	taxon:unknown	2023-11-24	FABvM		optional
my_own	90	GO:0000111		GO:0005634	my_own	unknown	optional	unknown	optional	optional	protein	taxon:unknown	2023-11-24	FABvM		optional
my_own	91	GO:0000112		GO:0005634	my_own	unknown	optional	unknown	optional	optional	protein	taxon:unknown	2023-11-24	FABvM		optional
my_own	92	GO:0000113		GO:0005634	my_own	unknown	optional	unknown	optional	optional	protein	taxon:unknown	2023-11-24	FABvM		optional
my_own	97	GO:0000118		GO:1902494	my_own	unknown	optional	unknown	optional	optional	protein	taxon:unknown	2023-11-24	FABvM		optional
my_own	97	GO:0000118		GO:0005634	my_own	unknown	optional	unknown	optional	optional	protein	taxon:unknown	2023-11-24	FABvM		optional
my_own	98	GO:0000120		GO:0005634	my_own	unknown	optional	unknown	optional	optional	protein	taxon:unknown	2023-11-24	FABvM		optional
my_own	99	GO:0000121		GO:0016791	my_own	unknown	optional	unknown	optional	optional	protein	taxon:unknown	2023-11-24	FABvM		optional
my_own	100	GO:0000122		GO:0006351	my_own	unknown	optional	unknown	optional	optional	protein	taxon:unknown	2023-11-24	FABvM		optional
my_own	100	GO:0000122		GO:0019222	my_own	unknown	optional	unknown	optional	optional	protein	taxon:unknown	2023-11-24	FABvM		optional
my_own	101	GO:0000123		GO:1902494	my_own	unknown	optional	unknown	optional	optional	protein	taxon:unknown	2023-11-24	FABvM		optional
my_own	101	GO:0000123		GO:0005694	my_own	unknown	optional	unknown	optional	optional	protein	taxon:unknown	2023-11-24	FABvM		optional
my_own	102	GO:0000124		GO:1902494	my_own	unknown	optional	unknown	optional	optional	protein	taxon:unknown	2023-11-24	FABvM		optional
my_own	102	GO:0000124		GO:0005694	my_own	unknown	optional	unknown	optional	optional	protein	taxon:unknown	2023-11-24	FABvM		optional
my_own	103	GO:0000126		GO:0005575	my_own	unknown	optional	unknown	optional	optional	protein	taxon:unknown	2023-11-24	FABvM		optional
my_own	104	GO:0000127		GO:0005575	my_own	unknown	optional	unknown	optional	optional	protein	taxon:unknown	2023-11-24	FABvM		optional
my_own	105	GO:0000128		GO:0007155	my_own	unknown	optional	unknown	optional	optional	protein	taxon:unknown	2023-11-24	FABvM		optional
my_own	106	GO:0000131		GO:0005575	my_own	unknown	optional	unknown	optional	optional	protein	taxon:unknown	2023-11-24	FABvM		optional
my_own	107	GO:0000132		GO:0071840	my_own	unknown	optional	unknown	optional	optional	protein	taxon:unknown	2023-11-24	FABvM		optional
my_own	108	GO:0000133		GO:0005737	my_own	unknown	optional	unknown	optional	optional	protein	taxon:unknown	2023-11-24	FABvM		optional
my_own	109	GO:0000136		GO:0098796	my_own	unknown	optional	unknown	optional	optional	protein	taxon:unknown	2023-11-24	FABvM		optional
my_own	109	GO:0000136		GO:1902494	my_own	unknown	optional	unknown	optional	optional	protein	taxon:unknown	2023-11-24	FABvM		optional
my_own	109	GO:0000136		GO:0005737	my_own	unknown	optional	unknown	optional	optional	protein	taxon:unknown	2023-11-24	FABvM		optional
my_own	110	GO:0000137		GO:0005737	my_own	unknown	optional	unknown	optional	optional	protein	taxon:unknown	2023-11-24	FABvM		optional
my_own	111	GO:0000138		GO:0005737	my_own	unknown	optional	unknown	optional	optional	protein	taxon:unknown	2023-11-24	FABvM		optional
my_own	112	GO:0000139		GO:0005737	my_own	unknown	optional	unknown	optional	optional	protein	taxon:unknown	2023-11-24	FABvM		optional
my_own	112	GO:0000139		GO:0016020	my_own	unknown	optional	unknown	optional	optional	protein	taxon:unknown	2023-11-24	FABvM		optional
my_own	113	GO:0000140		GO:0016491	my_own	unknown	optional	unknown	optional	optional	protein	taxon:unknown	2023-11-24	FABvM		optional
my_own	114	GO:0000142		GO:0005737	my_own	unknown	optional	unknown	optional	optional	protein	taxon:unknown	2023-11-24	FABvM		optional
my_own	115	GO:0000144		GO:0005737	my_own	unknown	optional	unknown	optional	optional	protein	taxon:unknown	2023-11-24	FABvM		optional
my_own	116	GO:0000145		GO:0005737	my_own	unknown	optional	unknown	optional	optional	protein	taxon:unknown	2023-11-24	FABvM		optional
my_own	117	GO:0000146		GO:0003674	my_own	unknown	optional	unknown	optional	optional	protein	taxon:unknown	2023-11-24	FABvM		optional
my_own	118	GO:0000147		GO:0071840	my_own	unknown	optional	unknown	optional	optional	protein	taxon:unknown	2023-11-24	FABvM		optional
my_own	119	GO:0000148		GO:1902494	my_own	unknown	optional	unknown	optional	optional	protein	taxon:unknown	2023-11-24	FABvM		optional
my_own	119	GO:0000148		GO:0005886	my_own	unknown	optional	unknown	optional	optional	protein	taxon:unknown	2023-11-24	FABvM		optional
my_own	119	GO:0000148		GO:0098796	my_own	unknown	optional	unknown	optional	optional	protein	taxon:unknown	2023-11-24	FABvM		optional
my_own	120	GO:0000149		GO:0005515	my_own	unknown	optional	unknown	optional	optional	protein	taxon:unknown	2023-11-24	FABvM		optional
my_own	121	GO:0000150		GO:0000150	my_own	unknown	optional	unknown	optional	optional	protein	taxon:unknown	2023-11-24	FABvM		optional
my_own	122	GO:0000151		GO:1902494	my_own	unknown	optional	unknown	optional	optional	protein	taxon:unknown	2023-11-24	FABvM		optional
my_own	123	GO:0000152		GO:1902494	my_own	unknown	optional	unknown	optional	optional	protein	taxon:unknown	2023-11-24	FABvM		optional
my_own	123	GO:0000152		GO:0005634	my_own	unknown	optional	unknown	optional	optional	protein	taxon:unknown	2023-11-24	FABvM		optional
my_own	124	GO:0000153		GO:1902494	my_own	unknown	optional	unknown	optional	optional	protein	taxon:unknown	2023-11-24	FABvM		optional
my_own	124	GO:0000153		GO:0005737	my_own	unknown	optional	unknown	optional	optional	protein	taxon:unknown	2023-11-24	FABvM		optional
my_own	125	GO:0000154		GO:0016070	my_own	unknown	optional	unknown	optional	optional	protein	taxon:unknown	2023-11-24	FABvM		optional
my_own	125	GO:0000154		GO:0009058	my_own	unknown	optional	unknown	optional	optional	protein	taxon:unknown	2023-11-24	FABvM		optional
my_own	125	GO:0000154		GO:0071840	my_own	unknown	optional	unknown	optional	optional	protein	taxon:unknown	2023-11-24	FABvM		optional
my_own	126	GO:0000155		GO:0016301	my_own	unknown	optional	unknown	optional	optional	protein	taxon:unknown	2023-11-24	FABvM		optional
my_own	127	GO:0000156		GO:0003674	my_own	unknown	optional	unknown	optional	optional	protein	taxon:unknown	2023-11-24	FABvM		optional
my_own	128	GO:0000159		GO:1902494	my_own	unknown	optional	unknown	optional	optional	protein	taxon:unknown	2023-11-24	FABvM		optional
my_own	129	GO:0000160		GO:0000160	my_own	unknown	optional	unknown	optional	optional	protein	taxon:unknown	2023-11-24	FABvM		optional
my_own	130	GO:0000161		GO:0042221	my_own	unknown	optional	unknown	optional	optional	protein	taxon:unknown	2023-11-24	FABvM		optional
my_own	130	GO:0000161		GO:0007165	my_own	unknown	optional	unknown	optional	optional	protein	taxon:unknown	2023-11-24	FABvM		optional
my_own	130	GO:0000161		GO:0006950	my_own	unknown	optional	unknown	optional	optional	protein	taxon:unknown	2023-11-24	FABvM		optional
my_own	130	GO:0000161		GO:0009628	my_own	unknown	optional	unknown	optional	optional	protein	taxon:unknown	2023-11-24	FABvM		optional
my_own	131	GO:0000162		GO:0044281	my_own	unknown	optional	unknown	optional	optional	protein	taxon:unknown	2023-11-24	FABvM		optional
my_own	131	GO:0000162		GO:0009058	my_own	unknown	optional	unknown	optional	optional	protein	taxon:unknown	2023-11-24	FABvM		optional
my_own	131	GO:0000162		GO:0006807	my_own	unknown	optional	unknown	optional	optional	protein	taxon:unknown	2023-11-24	FABvM		optional
my_own	132	GO:0000164		GO:0005737	my_own	unknown	optional	unknown	optional	optional	protein	taxon:unknown	2023-11-24	FABvM		optional
my_own	132	GO:0000164		GO:1902494	my_own	unknown	optional	unknown	optional	optional	protein	taxon:unknown	2023-11-24	FABvM		optional
my_own	133	GO:0000165		GO:0007165	my_own	unknown	optional	unknown	optional	optional	protein	taxon:unknown	2023-11-24	FABvM		optional
my_own	134	GO:0000166		GO:0000166	my_own	unknown	optional	unknown	optional	optional	protein	taxon:unknown	2023-11-24	FABvM		optional
my_own	135	GO:0000170		GO:0016491	my_own	unknown	optional	unknown	optional	optional	protein	taxon:unknown	2023-11-24	FABvM		optional
my_own	136	GO:0000171		GO:0016787	my_own	unknown	optional	unknown	optional	optional	protein	taxon:unknown	2023-11-24	FABvM		optional
my_own	137	GO:0000172		GO:1902494	my_own	unknown	optional	unknown	optional	optional	protein	taxon:unknown	2023-11-24	FABvM		optional
my_own	139	GO:0000175		GO:0016787	my_own	unknown	optional	unknown	optional	optional	protein	taxon:unknown	2023-11-24	FABvM		optional
my_own	140	GO:0000176		GO:1902494	my_own	unknown	optional	unknown	optional	optional	protein	taxon:unknown	2023-11-24	FABvM		optional
my_own	140	GO:0000176		GO:0005634	my_own	unknown	optional	unknown	optional	optional	protein	taxon:unknown	2023-11-24	FABvM		optional
my_own	141	GO:0000177		GO:1902494	my_own	unknown	optional	unknown	optional	optional	protein	taxon:unknown	2023-11-24	FABvM		optional
my_own	141	GO:0000177		GO:0005737	my_own	unknown	optional	unknown	optional	optional	protein	taxon:unknown	2023-11-24	FABvM		optional
my_own	142	GO:0000178		GO:0005622	my_own	unknown	optional	unknown	optional	optional	protein	taxon:unknown	2023-11-24	FABvM		optional
my_own	142	GO:0000178		GO:1902494	my_own	unknown	optional	unknown	optional	optional	protein	taxon:unknown	2023-11-24	FABvM		optional
my_own	143	GO:0000179		GO:0016740	my_own	unknown	optional	unknown	optional	optional	protein	taxon:unknown	2023-11-24	FABvM		optional
my_own	146	GO:0000182		GO:0003676	my_own	unknown	optional	unknown	optional	optional	protein	taxon:unknown	2023-11-24	FABvM		optional
my_own	147	GO:0000183		GO:0019222	my_own	unknown	optional	unknown	optional	optional	protein	taxon:unknown	2023-11-24	FABvM		optional
my_own	147	GO:0000183		GO:0071840	my_own	unknown	optional	unknown	optional	optional	protein	taxon:unknown	2023-11-24	FABvM		optional
my_own	147	GO:0000183		GO:0009058	my_own	unknown	optional	unknown	optional	optional	protein	taxon:unknown	2023-11-24	FABvM		optional
my_own	148	GO:0000184		GO:0016070	my_own	unknown	optional	unknown	optional	optional	protein	taxon:unknown	2023-11-24	FABvM		optional
my_own	148	GO:0000184		GO:0019222	my_own	unknown	optional	unknown	optional	optional	protein	taxon:unknown	2023-11-24	FABvM		optional
my_own	148	GO:0000184		GO:0009058	my_own	unknown	optional	unknown	optional	optional	protein	taxon:unknown	2023-11-24	FABvM		optional
my_own	160	GO:0000196		GO:0007165	my_own	unknown	optional	unknown	optional	optional	protein	taxon:unknown	2023-11-24	FABvM		optional
my_own	160	GO:0000196		GO:0006950	my_own	unknown	optional	unknown	optional	optional	protein	taxon:unknown	2023-11-24	FABvM		optional
my_own	173	GO:0000209		GO:0006807	my_own	unknown	optional	unknown	optional	optional	protein	taxon:unknown	2023-11-24	FABvM		optional
my_own	174	GO:0000210		GO:0016787	my_own	unknown	optional	unknown	optional	optional	protein	taxon:unknown	2023-11-24	FABvM		optional
my_own	176	GO:0000212		GO:0071840	my_own	unknown	optional	unknown	optional	optional	protein	taxon:unknown	2023-11-24	FABvM		optional
my_own	177	GO:0000213		GO:0016787	my_own	unknown	optional	unknown	optional	optional	protein	taxon:unknown	2023-11-24	FABvM		optional
my_own	178	GO:0000214		GO:1902494	my_own	unknown	optional	unknown	optional	optional	protein	taxon:unknown	2023-11-24	FABvM		optional
my_own	178	GO:0000214		GO:0005634	my_own	unknown	optional	unknown	optional	optional	protein	taxon:unknown	2023-11-24	FABvM		optional
my_own	179	GO:0000215		GO:0016740	my_own	unknown	optional	unknown	optional	optional	protein	taxon:unknown	2023-11-24	FABvM		optional
my_own	181	GO:0000217		GO:0003676	my_own	unknown	optional	unknown	optional	optional	protein	taxon:unknown	2023-11-24	FABvM		optional
my_own	183	GO:0000220		GO:0016469	my_own	unknown	optional	unknown	optional	optional	protein	taxon:unknown	2023-11-24	FABvM		optional
my_own	183	GO:0000220		GO:0005737	my_own	unknown	optional	unknown	optional	optional	protein	taxon:unknown	2023-11-24	FABvM		optional
my_own	184	GO:0000221		GO:0016469	my_own	unknown	optional	unknown	optional	optional	protein	taxon:unknown	2023-11-24	FABvM		optional
my_own	184	GO:0000221		GO:0005737	my_own	unknown	optional	unknown	optional	optional	protein	taxon:unknown	2023-11-24	FABvM		optional
my_own	185	GO:0000222		GO:0016469	my_own	unknown	optional	unknown	optional	optional	protein	taxon:unknown	2023-11-24	FABvM		optional
my_own	185	GO:0000222		GO:0005886	my_own	unknown	optional	unknown	optional	optional	protein	taxon:unknown	2023-11-24	FABvM		optional
my_own	186	GO:0000223		GO:0016469	my_own	unknown	optional	unknown	optional	optional	protein	taxon:unknown	2023-11-24	FABvM		optional
my_own	186	GO:0000223		GO:0005886	my_own	unknown	optional	unknown	optional	optional	protein	taxon:unknown	2023-11-24	FABvM		optional
my_own	187	GO:0000224		GO:0016787	my_own	unknown	optional	unknown	optional	optional	protein	taxon:unknown	2023-11-24	FABvM		optional
my_own	188	GO:0000225		GO:0016787	my_own	unknown	optional	unknown	optional	optional	protein	taxon:unknown	2023-11-24	FABvM		optional
my_own	189	GO:0000226		GO:0071840	my_own	unknown	optional	unknown	optional	optional	protein	taxon:unknown	2023-11-24	FABvM		optional
my_own	190	GO:0000227		GO:0005215	my_own	unknown	optional	unknown	optional	optional	protein	taxon:unknown	2023-11-24	FABvM		optional
my_own	191	GO:0000228		GO:0005694	my_own	unknown	optional	unknown	optional	optional	protein	taxon:unknown	2023-11-24	FABvM		optional
my_own	191	GO:0000228		GO:0005634	my_own	unknown	optional	unknown	optional	optional	protein	taxon:unknown	2023-11-24	FABvM		optional
my_own	197	GO:0000234		GO:0016740	my_own	unknown	optional	unknown	optional	optional	protein	taxon:unknown	2023-11-24	FABvM		optional
my_own	198	GO:0000235		GO:0005874	my_own	unknown	optional	unknown	optional	optional	protein	taxon:unknown	2023-11-24	FABvM		optional
my_own	198	GO:0000235		GO:0005737	my_own	unknown	optional	unknown	optional	optional	protein	taxon:unknown	2023-11-24	FABvM		optional
my_own	199	GO:0000236		GO:0008150	my_own	unknown	optional	unknown	optional	optional	protein	taxon:unknown	2023-11-24	FABvM		optional
my_own	200	GO:0000237		GO:0008150	my_own	unknown	optional	unknown	optional	optional	protein	taxon:unknown	2023-11-24	FABvM		optional
my_own	201	GO:0000238		GO:0008150	my_own	unknown	optional	unknown	optional	optional	protein	taxon:unknown	2023-11-24	FABvM		optional
my_own	202	GO:0000239		GO:0008150	my_own	unknown	optional	unknown	optional	optional	protein	taxon:unknown	2023-11-24	FABvM		optional
my_own	203	GO:0000240		GO:0008150	my_own	unknown	optional	unknown	optional	optional	protein	taxon:unknown	2023-11-24	FABvM		optional
my_own	204	GO:0000241		GO:0008150	my_own	unknown	optional	unknown	optional	optional	protein	taxon:unknown	2023-11-24	FABvM		optional
my_own	205	GO:0000242		GO:0005622	my_own	unknown	optional	unknown	optional	optional	protein	taxon:unknown	2023-11-24	FABvM		optional
my_own	206	GO:0000243		GO:0005634	my_own	unknown	optional	unknown	optional	optional	protein	taxon:unknown	2023-11-24	FABvM		optional
my_own	207	GO:0000244		GO:0065003	my_own	unknown	optional	unknown	optional	optional	protein	taxon:unknown	2023-11-24	FABvM		optional
my_own	207	GO:0000244		GO:0016070	my_own	unknown	optional	unknown	optional	optional	protein	taxon:unknown	2023-11-24	FABvM		optional
my_own	207	GO:0000244		GO:0009058	my_own	unknown	optional	unknown	optional	optional	protein	taxon:unknown	2023-11-24	FABvM		optional
my_own	208	GO:0000245		GO:0065003	my_own	unknown	optional	unknown	optional	optional	protein	taxon:unknown	2023-11-24	FABvM		optional
my_own	208	GO:0000245		GO:0016070	my_own	unknown	optional	unknown	optional	optional	protein	taxon:unknown	2023-11-24	FABvM		optional
my_own	208	GO:0000245		GO:0009058	my_own	unknown	optional	unknown	optional	optional	protein	taxon:unknown	2023-11-24	FABvM		optional
my_own	209	GO:0000246		GO:0016491	my_own	unknown	optional	unknown	optional	optional	protein	taxon:unknown	2023-11-24	FABvM		optional
my_own	210	GO:0000247		GO:0016853	my_own	unknown	optional	unknown	optional	optional	protein	taxon:unknown	2023-11-24	FABvM		optional
my_own	211	GO:0000248		GO:0016491	my_own	unknown	optional	unknown	optional	optional	protein	taxon:unknown	2023-11-24	FABvM		optional
my_own	212	GO:0000249		GO:0016491	my_own	unknown	optional	unknown	optional	optional	protein	taxon:unknown	2023-11-24	FABvM		optional
my_own	213	GO:0000250		GO:0016853	my_own	unknown	optional	unknown	optional	optional	protein	taxon:unknown	2023-11-24	FABvM		optional
my_own	214	GO:0000252		GO:0016491	my_own	unknown	optional	unknown	optional	optional	protein	taxon:unknown	2023-11-24	FABvM		optional
my_own	215	GO:0000253		GO:0016491	my_own	unknown	optional	unknown	optional	optional	protein	taxon:unknown	2023-11-24	FABvM		optional
my_own	216	GO:0000254		GO:0016491	my_own	unknown	optional	unknown	optional	optional	protein	taxon:unknown	2023-11-24	FABvM		optional
my_own	217	GO:0000255		GO:0006807	my_own	unknown	optional	unknown	optional	optional	protein	taxon:unknown	2023-11-24	FABvM		optional
my_own	218	GO:0000256		GO:0006807	my_own	unknown	optional	unknown	optional	optional	protein	taxon:unknown	2023-11-24	FABvM		optional
my_own	219	GO:0000257		GO:0016787	my_own	unknown	optional	unknown	optional	optional	protein	taxon:unknown	2023-11-24	FABvM		optional
my_own	224	GO:0000262		GO:0005694	my_own	unknown	optional	unknown	optional	optional	protein	taxon:unknown	2023-11-24	FABvM		optional
my_own	224	GO:0000262		GO:0005737	my_own	unknown	optional	unknown	optional	optional	protein	taxon:unknown	2023-11-24	FABvM		optional
my_own	228	GO:0000266		GO:0071840	my_own	unknown	optional	unknown	optional	optional	protein	taxon:unknown	2023-11-24	FABvM		optional
my_own	230	GO:0000268		GO:0003674	my_own	unknown	optional	unknown	optional	optional	protein	taxon:unknown	2023-11-24	FABvM		optional
my_own	231	GO:0000269		GO:0005215	my_own	unknown	optional	unknown	optional	optional	protein	taxon:unknown	2023-11-24	FABvM		optional
my_own	232	GO:0000270		GO:0006807	my_own	unknown	optional	unknown	optional	optional	protein	taxon:unknown	2023-11-24	FABvM		optional
my_own	233	GO:0000271		GO:0009058	my_own	unknown	optional	unknown	optional	optional	protein	taxon:unknown	2023-11-24	FABvM		optional
my_own	233	GO:0000271		GO:0005975	my_own	unknown	optional	unknown	optional	optional	protein	taxon:unknown	2023-11-24	FABvM		optional
my_own	234	GO:0000272		GO:0005975	my_own	unknown	optional	unknown	optional	optional	protein	taxon:unknown	2023-11-24	FABvM		optional
my_own	235	GO:0000274		GO:0016469	my_own	unknown	optional	unknown	optional	optional	protein	taxon:unknown	2023-11-24	FABvM		optional
my_own	235	GO:0000274		GO:0005737	my_own	unknown	optional	unknown	optional	optional	protein	taxon:unknown	2023-11-24	FABvM		optional
my_own	236	GO:0000275		GO:0016469	my_own	unknown	optional	unknown	optional	optional	protein	taxon:unknown	2023-11-24	FABvM		optional
my_own	236	GO:0000275		GO:0005737	my_own	unknown	optional	unknown	optional	optional	protein	taxon:unknown	2023-11-24	FABvM		optional
my_own	237	GO:0000276		GO:0016469	my_own	unknown	optional	unknown	optional	optional	protein	taxon:unknown	2023-11-24	FABvM		optional
my_own	237	GO:0000276		GO:0005737	my_own	unknown	optional	unknown	optional	optional	protein	taxon:unknown	2023-11-24	FABvM		optional
my_own	238	GO:0000277		GO:0016740	my_own	unknown	optional	unknown	optional	optional	protein	taxon:unknown	2023-11-24	FABvM		optional
my_own	239	GO:0000278		GO:0008150	my_own	unknown	optional	unknown	optional	optional	protein	taxon:unknown	2023-11-24	FABvM		optional
my_own	240	GO:0000279		GO:0008150	my_own	unknown	optional	unknown	optional	optional	protein	taxon:unknown	2023-11-24	FABvM		optional
my_own	241	GO:0000280		GO:0071840	my_own	unknown	optional	unknown	optional	optional	protein	taxon:unknown	2023-11-24	FABvM		optional
my_own	242	GO:0000281		GO:0008150	my_own	unknown	optional	unknown	optional	optional	protein	taxon:unknown	2023-11-24	FABvM		optional
my_own	243	GO:0000282		GO:0008150	my_own	unknown	optional	unknown	optional	optional	protein	taxon:unknown	2023-11-24	FABvM		optional
my_own	245	GO:0000285		GO:0016301	my_own	unknown	optional	unknown	optional	optional	protein	taxon:unknown	2023-11-24	FABvM		optional
my_own	246	GO:0000286		GO:0016491	my_own	unknown	optional	unknown	optional	optional	protein	taxon:unknown	2023-11-24	FABvM		optional
my_own	247	GO:0000287		GO:0046872	my_own	unknown	optional	unknown	optional	optional	protein	taxon:unknown	2023-11-24	FABvM		optional
my_own	248	GO:0000288		GO:0016070	my_own	unknown	optional	unknown	optional	optional	protein	taxon:unknown	2023-11-24	FABvM		optional
my_own	248	GO:0000288		GO:0019222	my_own	unknown	optional	unknown	optional	optional	protein	taxon:unknown	2023-11-24	FABvM		optional
my_own	248	GO:0000288		GO:0009058	my_own	unknown	optional	unknown	optional	optional	protein	taxon:unknown	2023-11-24	FABvM		optional
my_own	249	GO:0000289		GO:0016070	my_own	unknown	optional	unknown	optional	optional	protein	taxon:unknown	2023-11-24	FABvM		optional
my_own	249	GO:0000289		GO:0019222	my_own	unknown	optional	unknown	optional	optional	protein	taxon:unknown	2023-11-24	FABvM		optional
my_own	249	GO:0000289		GO:0009058	my_own	unknown	optional	unknown	optional	optional	protein	taxon:unknown	2023-11-24	FABvM		optional
my_own	250	GO:0000290		GO:0016070	my_own	unknown	optional	unknown	optional	optional	protein	taxon:unknown	2023-11-24	FABvM		optional
my_own	250	GO:0000290		GO:0019222	my_own	unknown	optional	unknown	optional	optional	protein	taxon:unknown	2023-11-24	FABvM		optional
my_own	250	GO:0000290		GO:0009058	my_own	unknown	optional	unknown	optional	optional	protein	taxon:unknown	2023-11-24	FABvM		optional
my_own	251	GO:0000291		GO:0016070	my_own	unknown	optional	unknown	optional	optional	protein	taxon:unknown	2023-11-24	FABvM		optional
my_own	251	GO:0000291		GO:0019222	my_own	unknown	optional	unknown	optional	optional	protein	taxon:unknown	2023-11-24	FABvM		optional
my_own	251	GO:0000291		GO:0009058	my_own	unknown	optional	unknown	optional	optional	protein	taxon:unknown	2023-11-24	FABvM		optional
my_own	252	GO:0000292		GO:0016070	my_own	unknown	optional	unknown	optional	optional	protein	taxon:unknown	2023-11-24	FABvM		optional
my_own	253	GO:0000293		GO:0016491	my_own	unknown	optional	unknown	optional	optional	protein	taxon:unknown	2023-11-24	FABvM		optional
my_own	254	GO:0000294		GO:0016070	my_own	unknown	optional	unknown	optional	optional	protein	taxon:unknown	2023-11-24	FABvM		optional
my_own	254	GO:0000294		GO:0019222	my_own	unknown	optional	unknown	optional	optional	protein	taxon:unknown	2023-11-24	FABvM		optional
my_own	254	GO:0000294		GO:0009058	my_own	unknown	optional	unknown	optional	optional	protein	taxon:unknown	2023-11-24	FABvM		optional
my_own	255	GO:0000295		GO:0005215	my_own	unknown	optional	unknown	optional	optional	protein	taxon:unknown	2023-11-24	FABvM		optional
my_own	256	GO:0000296		GO:0006810	my_own	unknown	optional	unknown	optional	optional	protein	taxon:unknown	2023-11-24	FABvM		optional
my_own	257	GO:0000297		GO:0005215	my_own	unknown	optional	unknown	optional	optional	protein	taxon:unknown	2023-11-24	FABvM		optional
my_own	258	GO:0000298		GO:0016787	my_own	unknown	optional	unknown	optional	optional	protein	taxon:unknown	2023-11-24	FABvM		optional
my_own	261	GO:0000301		GO:0006810	my_own	unknown	optional	unknown	optional	optional	protein	taxon:unknown	2023-11-24	FABvM		optional
my_own	262	GO:0000302		GO:0006950	my_own	unknown	optional	unknown	optional	optional	protein	taxon:unknown	2023-11-24	FABvM		optional
my_own	262	GO:0000302		GO:0042221	my_own	unknown	optional	unknown	optional	optional	protein	taxon:unknown	2023-11-24	FABvM		optional
my_own	263	GO:0000303		GO:0006950	my_own	unknown	optional	unknown	optional	optional	protein	taxon:unknown	2023-11-24	FABvM		optional
my_own	263	GO:0000303		GO:0042221	my_own	unknown	optional	unknown	optional	optional	protein	taxon:unknown	2023-11-24	FABvM		optional
my_own	264	GO:0000304		GO:0006950	my_own	unknown	optional	unknown	optional	optional	protein	taxon:unknown	2023-11-24	FABvM		optional
my_own	264	GO:0000304		GO:0042221	my_own	unknown	optional	unknown	optional	optional	protein	taxon:unknown	2023-11-24	FABvM		optional
my_own	265	GO:0000305		GO:0006950	my_own	unknown	optional	unknown	optional	optional	protein	taxon:unknown	2023-11-24	FABvM		optional
my_own	265	GO:0000305		GO:0042221	my_own	unknown	optional	unknown	optional	optional	protein	taxon:unknown	2023-11-24	FABvM		optional
my_own	267	GO:0000307		GO:1902494	my_own	unknown	optional	unknown	optional	optional	protein	taxon:unknown	2023-11-24	FABvM		optional
my_own	268	GO:0000308		GO:1902494	my_own	unknown	optional	unknown	optional	optional	protein	taxon:unknown	2023-11-24	FABvM		optional
my_own	268	GO:0000308		GO:0005737	my_own	unknown	optional	unknown	optional	optional	protein	taxon:unknown	2023-11-24	FABvM		optional
my_own	269	GO:0000309		GO:0016779	my_own	unknown	optional	unknown	optional	optional	protein	taxon:unknown	2023-11-24	FABvM		optional
my_own	270	GO:0000310		GO:0016740	my_own	unknown	optional	unknown	optional	optional	protein	taxon:unknown	2023-11-24	FABvM		optional
my_own	271	GO:0000311		GO:0005840	my_own	unknown	optional	unknown	optional	optional	protein	taxon:unknown	2023-11-24	FABvM		optional
my_own	271	GO:0000311		GO:0005737	my_own	unknown	optional	unknown	optional	optional	protein	taxon:unknown	2023-11-24	FABvM		optional
my_own	272	GO:0000312		GO:0005840	my_own	unknown	optional	unknown	optional	optional	protein	taxon:unknown	2023-11-24	FABvM		optional
my_own	272	GO:0000312		GO:0005737	my_own	unknown	optional	unknown	optional	optional	protein	taxon:unknown	2023-11-24	FABvM		optional
my_own	273	GO:0000313		GO:0005840	my_own	unknown	optional	unknown	optional	optional	protein	taxon:unknown	2023-11-24	FABvM		optional
my_own	274	GO:0000314		GO:0005840	my_own	unknown	optional	unknown	optional	optional	protein	taxon:unknown	2023-11-24	FABvM		optional
my_own	275	GO:0000315		GO:0005840	my_own	unknown	optional	unknown	optional	optional	protein	taxon:unknown	2023-11-24	FABvM		optional
my_own	276	GO:0000316		GO:0006810	my_own	unknown	optional	unknown	optional	optional	protein	taxon:unknown	2023-11-24	FABvM		optional
my_own	277	GO:0000319		GO:0005215	my_own	unknown	optional	unknown	optional	optional	protein	taxon:unknown	2023-11-24	FABvM		optional
my_own	278	GO:0000320		GO:0008150	my_own	unknown	optional	unknown	optional	optional	protein	taxon:unknown	2023-11-24	FABvM		optional
my_own	279	GO:0000321		GO:0007165	my_own	unknown	optional	unknown	optional	optional	protein	taxon:unknown	2023-11-24	FABvM		optional
my_own	279	GO:0000321		GO:0042221	my_own	unknown	optional	unknown	optional	optional	protein	taxon:unknown	2023-11-24	FABvM		optional
my_own	280	GO:0000322		GO:0005737	my_own	unknown	optional	unknown	optional	optional	protein	taxon:unknown	2023-11-24	FABvM		optional
my_own	281	GO:0000323		GO:0005737	my_own	unknown	optional	unknown	optional	optional	protein	taxon:unknown	2023-11-24	FABvM		optional
my_own	282	GO:0000324		GO:0005737	my_own	unknown	optional	unknown	optional	optional	protein	taxon:unknown	2023-11-24	FABvM		optional
my_own	283	GO:0000325		GO:0005737	my_own	unknown	optional	unknown	optional	optional	protein	taxon:unknown	2023-11-24	FABvM		optional
my_own	284	GO:0000326		GO:0005737	my_own	unknown	optional	unknown	optional	optional	protein	taxon:unknown	2023-11-24	FABvM		optional
my_own	285	GO:0000327		GO:0005737	my_own	unknown	optional	unknown	optional	optional	protein	taxon:unknown	2023-11-24	FABvM		optional
my_own	286	GO:0000328		GO:0005737	my_own	unknown	optional	unknown	optional	optional	protein	taxon:unknown	2023-11-24	FABvM		optional
my_own	287	GO:0000329		GO:0005737	my_own	unknown	optional	unknown	optional	optional	protein	taxon:unknown	2023-11-24	FABvM		optional
my_own	287	GO:0000329		GO:0016020	my_own	unknown	optional	unknown	optional	optional	protein	taxon:unknown	2023-11-24	FABvM		optional
my_own	288	GO:0000330		GO:0005737	my_own	unknown	optional	unknown	optional	optional	protein	taxon:unknown	2023-11-24	FABvM		optional
my_own	289	GO:0000331		GO:0005737	my_own	unknown	optional	unknown	optional	optional	protein	taxon:unknown	2023-11-24	FABvM		optional
my_own	290	GO:0000332		GO:0016779	my_own	unknown	optional	unknown	optional	optional	protein	taxon:unknown	2023-11-24	FABvM		optional
my_own	290	GO:0000332		GO:0003676	my_own	unknown	optional	unknown	optional	optional	protein	taxon:unknown	2023-11-24	FABvM		optional
my_own	291	GO:0000333		GO:1902494	my_own	unknown	optional	unknown	optional	optional	protein	taxon:unknown	2023-11-24	FABvM		optional
my_own	291	GO:0000333		GO:0005634	my_own	unknown	optional	unknown	optional	optional	protein	taxon:unknown	2023-11-24	FABvM		optional
my_own	292	GO:0000334		GO:0016491	my_own	unknown	optional	unknown	optional	optional	protein	taxon:unknown	2023-11-24	FABvM		optional
my_own	296	GO:0000338		GO:0006807	my_own	unknown	optional	unknown	optional	optional	protein	taxon:unknown	2023-11-24	FABvM		optional
my_own	297	GO:0000339		GO:0003676	my_own	unknown	optional	unknown	optional	optional	protein	taxon:unknown	2023-11-24	FABvM		optional
my_own	298	GO:0000340		GO:0003676	my_own	unknown	optional	unknown	optional	optional	protein	taxon:unknown	2023-11-24	FABvM		optional
my_own	299	GO:0000341		GO:0003676	my_own	unknown	optional	unknown	optional	optional	protein	taxon:unknown	2023-11-24	FABvM		optional
my_own	300	GO:0000342		GO:0003676	my_own	unknown	optional	unknown	optional	optional	protein	taxon:unknown	2023-11-24	FABvM		optional
my_own	301	GO:0000343		GO:1902494	my_own	unknown	optional	unknown	optional	optional	protein	taxon:unknown	2023-11-24	FABvM		optional
my_own	301	GO:0000343		GO:0005737	my_own	unknown	optional	unknown	optional	optional	protein	taxon:unknown	2023-11-24	FABvM		optional
my_own	302	GO:0000344		GO:1902494	my_own	unknown	optional	unknown	optional	optional	protein	taxon:unknown	2023-11-24	FABvM		optional
my_own	302	GO:0000344		GO:0005737	my_own	unknown	optional	unknown	optional	optional	protein	taxon:unknown	2023-11-24	FABvM		optional
my_own	303	GO:0000345		GO:1902494	my_own	unknown	optional	unknown	optional	optional	protein	taxon:unknown	2023-11-24	FABvM		optional
my_own	303	GO:0000345		GO:0005737	my_own	unknown	optional	unknown	optional	optional	protein	taxon:unknown	2023-11-24	FABvM		optional
my_own	304	GO:0000346		GO:0005634	my_own	unknown	optional	unknown	optional	optional	protein	taxon:unknown	2023-11-24	FABvM		optional
my_own	305	GO:0000347		GO:0005634	my_own	unknown	optional	unknown	optional	optional	protein	taxon:unknown	2023-11-24	FABvM		optional
my_own	306	GO:0000348		GO:0065003	my_own	unknown	optional	unknown	optional	optional	protein	taxon:unknown	2023-11-24	FABvM		optional
my_own	306	GO:0000348		GO:0016070	my_own	unknown	optional	unknown	optional	optional	protein	taxon:unknown	2023-11-24	FABvM		optional
my_own	306	GO:0000348		GO:0009058	my_own	unknown	optional	unknown	optional	optional	protein	taxon:unknown	2023-11-24	FABvM		optional
my_own	307	GO:0000349		GO:0065003	my_own	unknown	optional	unknown	optional	optional	protein	taxon:unknown	2023-11-24	FABvM		optional
my_own	307	GO:0000349		GO:0016070	my_own	unknown	optional	unknown	optional	optional	protein	taxon:unknown	2023-11-24	FABvM		optional
my_own	307	GO:0000349		GO:0009058	my_own	unknown	optional	unknown	optional	optional	protein	taxon:unknown	2023-11-24	FABvM		optional
my_own	308	GO:0000350		GO:0065003	my_own	unknown	optional	unknown	optional	optional	protein	taxon:unknown	2023-11-24	FABvM		optional
my_own	308	GO:0000350		GO:0016070	my_own	unknown	optional	unknown	optional	optional	protein	taxon:unknown	2023-11-24	FABvM		optional
my_own	308	GO:0000350		GO:0009058	my_own	unknown	optional	unknown	optional	optional	protein	taxon:unknown	2023-11-24	FABvM		optional
my_own	309	GO:0000352		GO:0065003	my_own	unknown	optional	unknown	optional	optional	protein	taxon:unknown	2023-11-24	FABvM		optional
my_own	309	GO:0000352		GO:0016070	my_own	unknown	optional	unknown	optional	optional	protein	taxon:unknown	2023-11-24	FABvM		optional
my_own	309	GO:0000352		GO:0009058	my_own	unknown	optional	unknown	optional	optional	protein	taxon:unknown	2023-11-24	FABvM		optional
my_own	310	GO:0000353		GO:0065003	my_own	unknown	optional	unknown	optional	optional	protein	taxon:unknown	2023-11-24	FABvM		optional
my_own	310	GO:0000353		GO:0016070	my_own	unknown	optional	unknown	optional	optional	protein	taxon:unknown	2023-11-24	FABvM		optional
my_own	310	GO:0000353		GO:0009058	my_own	unknown	optional	unknown	optional	optional	protein	taxon:unknown	2023-11-24	FABvM		optional
my_own	311	GO:0000354		GO:0065003	my_own	unknown	optional	unknown	optional	optional	protein	taxon:unknown	2023-11-24	FABvM		optional
my_own	311	GO:0000354		GO:0016070	my_own	unknown	optional	unknown	optional	optional	protein	taxon:unknown	2023-11-24	FABvM		optional
my_own	311	GO:0000354		GO:0009058	my_own	unknown	optional	unknown	optional	optional	protein	taxon:unknown	2023-11-24	FABvM		optional
my_own	315	GO:0000365		GO:0016070	my_own	unknown	optional	unknown	optional	optional	protein	taxon:unknown	2023-11-24	FABvM		optional
my_own	315	GO:0000365		GO:0009058	my_own	unknown	optional	unknown	optional	optional	protein	taxon:unknown	2023-11-24	FABvM		optional
my_own	316	GO:0000366		GO:0016070	my_own	unknown	optional	unknown	optional	optional	protein	taxon:unknown	2023-11-24	FABvM		optional
my_own	316	GO:0000366		GO:0009058	my_own	unknown	optional	unknown	optional	optional	protein	taxon:unknown	2023-11-24	FABvM		optional
my_own	318	GO:0000372		GO:0016070	my_own	unknown	optional	unknown	optional	optional	protein	taxon:unknown	2023-11-24	FABvM		optional
my_own	318	GO:0000372		GO:0009058	my_own	unknown	optional	unknown	optional	optional	protein	taxon:unknown	2023-11-24	FABvM		optional
my_own	319	GO:0000373		GO:0016070	my_own	unknown	optional	unknown	optional	optional	protein	taxon:unknown	2023-11-24	FABvM		optional
my_own	319	GO:0000373		GO:0009058	my_own	unknown	optional	unknown	optional	optional	protein	taxon:unknown	2023-11-24	FABvM		optional
my_own	320	GO:0000374		GO:0016070	my_own	unknown	optional	unknown	optional	optional	protein	taxon:unknown	2023-11-24	FABvM		optional
my_own	320	GO:0000374		GO:0009058	my_own	unknown	optional	unknown	optional	optional	protein	taxon:unknown	2023-11-24	FABvM		optional
my_own	321	GO:0000375		GO:0009058	my_own	unknown	optional	unknown	optional	optional	protein	taxon:unknown	2023-11-24	FABvM		optional
my_own	321	GO:0000375		GO:0016070	my_own	unknown	optional	unknown	optional	optional	protein	taxon:unknown	2023-11-24	FABvM		optional
my_own	322	GO:0000376		GO:0016070	my_own	unknown	optional	unknown	optional	optional	protein	taxon:unknown	2023-11-24	FABvM		optional
my_own	322	GO:0000376		GO:0009058	my_own	unknown	optional	unknown	optional	optional	protein	taxon:unknown	2023-11-24	FABvM		optional
my_own	323	GO:0000377		GO:0016070	my_own	unknown	optional	unknown	optional	optional	protein	taxon:unknown	2023-11-24	FABvM		optional
my_own	323	GO:0000377		GO:0009058	my_own	unknown	optional	unknown	optional	optional	protein	taxon:unknown	2023-11-24	FABvM		optional
my_own	324	GO:0000378		GO:0016070	my_own	unknown	optional	unknown	optional	optional	protein	taxon:unknown	2023-11-24	FABvM		optional
my_own	324	GO:0000378		GO:0009058	my_own	unknown	optional	unknown	optional	optional	protein	taxon:unknown	2023-11-24	FABvM		optional
my_own	325	GO:0000379		GO:0016070	my_own	unknown	optional	unknown	optional	optional	protein	taxon:unknown	2023-11-24	FABvM		optional
my_own	325	GO:0000379		GO:0009058	my_own	unknown	optional	unknown	optional	optional	protein	taxon:unknown	2023-11-24	FABvM		optional
my_own	326	GO:0000380		GO:0016070	my_own	unknown	optional	unknown	optional	optional	protein	taxon:unknown	2023-11-24	FABvM		optional
my_own	326	GO:0000380		GO:0009058	my_own	unknown	optional	unknown	optional	optional	protein	taxon:unknown	2023-11-24	FABvM		optional
my_own	327	GO:0000381		GO:0016070	my_own	unknown	optional	unknown	optional	optional	protein	taxon:unknown	2023-11-24	FABvM		optional
my_own	327	GO:0000381		GO:0019222	my_own	unknown	optional	unknown	optional	optional	protein	taxon:unknown	2023-11-24	FABvM		optional
my_own	327	GO:0000381		GO:0009058	my_own	unknown	optional	unknown	optional	optional	protein	taxon:unknown	2023-11-24	FABvM		optional
my_own	328	GO:0000384		GO:0003824	my_own	unknown	optional	unknown	optional	optional	protein	taxon:unknown	2023-11-24	FABvM		optional
my_own	329	GO:0000386		GO:0003824	my_own	unknown	optional	unknown	optional	optional	protein	taxon:unknown	2023-11-24	FABvM		optional
my_own	330	GO:0000387		GO:0065003	my_own	unknown	optional	unknown	optional	optional	protein	taxon:unknown	2023-11-24	FABvM		optional
my_own	330	GO:0000387		GO:0016070	my_own	unknown	optional	unknown	optional	optional	protein	taxon:unknown	2023-11-24	FABvM		optional
my_own	330	GO:0000387		GO:0009058	my_own	unknown	optional	unknown	optional	optional	protein	taxon:unknown	2023-11-24	FABvM		optional
my_own	331	GO:0000388		GO:0065003	my_own	unknown	optional	unknown	optional	optional	protein	taxon:unknown	2023-11-24	FABvM		optional
my_own	331	GO:0000388		GO:0016070	my_own	unknown	optional	unknown	optional	optional	protein	taxon:unknown	2023-11-24	FABvM		optional
my_own	331	GO:0000388		GO:0009058	my_own	unknown	optional	unknown	optional	optional	protein	taxon:unknown	2023-11-24	FABvM		optional
my_own	332	GO:0000389		GO:0065003	my_own	unknown	optional	unknown	optional	optional	protein	taxon:unknown	2023-11-24	FABvM		optional
my_own	332	GO:0000389		GO:0016070	my_own	unknown	optional	unknown	optional	optional	protein	taxon:unknown	2023-11-24	FABvM		optional
my_own	332	GO:0000389		GO:0009058	my_own	unknown	optional	unknown	optional	optional	protein	taxon:unknown	2023-11-24	FABvM		optional
my_own	333	GO:0000390		GO:0016070	my_own	unknown	optional	unknown	optional	optional	protein	taxon:unknown	2023-11-24	FABvM		optional
my_own	333	GO:0000390		GO:0009058	my_own	unknown	optional	unknown	optional	optional	protein	taxon:unknown	2023-11-24	FABvM		optional
my_own	333	GO:0000390		GO:0071840	my_own	unknown	optional	unknown	optional	optional	protein	taxon:unknown	2023-11-24	FABvM		optional
my_own	334	GO:0000393		GO:0065003	my_own	unknown	optional	unknown	optional	optional	protein	taxon:unknown	2023-11-24	FABvM		optional
my_own	334	GO:0000393		GO:0016070	my_own	unknown	optional	unknown	optional	optional	protein	taxon:unknown	2023-11-24	FABvM		optional
my_own	334	GO:0000393		GO:0009058	my_own	unknown	optional	unknown	optional	optional	protein	taxon:unknown	2023-11-24	FABvM		optional
my_own	335	GO:0000394		GO:0009058	my_own	unknown	optional	unknown	optional	optional	protein	taxon:unknown	2023-11-24	FABvM		optional
my_own	335	GO:0000394		GO:0016070	my_own	unknown	optional	unknown	optional	optional	protein	taxon:unknown	2023-11-24	FABvM		optional
my_own	336	GO:0000395		GO:0065003	my_own	unknown	optional	unknown	optional	optional	protein	taxon:unknown	2023-11-24	FABvM		optional
my_own	336	GO:0000395		GO:0016070	my_own	unknown	optional	unknown	optional	optional	protein	taxon:unknown	2023-11-24	FABvM		optional
my_own	336	GO:0000395		GO:0009058	my_own	unknown	optional	unknown	optional	optional	protein	taxon:unknown	2023-11-24	FABvM		optional
my_own	337	GO:0000398		GO:0016070	my_own	unknown	optional	unknown	optional	optional	protein	taxon:unknown	2023-11-24	FABvM		optional
my_own	337	GO:0000398		GO:0009058	my_own	unknown	optional	unknown	optional	optional	protein	taxon:unknown	2023-11-24	FABvM		optional
my_own	338	GO:0000399		GO:0005575	my_own	unknown	optional	unknown	optional	optional	protein	taxon:unknown	2023-11-24	FABvM		optional
my_own	339	GO:0000400		GO:0003676	my_own	unknown	optional	unknown	optional	optional	protein	taxon:unknown	2023-11-24	FABvM		optional
my_own	340	GO:0000401		GO:0003676	my_own	unknown	optional	unknown	optional	optional	protein	taxon:unknown	2023-11-24	FABvM		optional
my_own	341	GO:0000402		GO:0003676	my_own	unknown	optional	unknown	optional	optional	protein	taxon:unknown	2023-11-24	FABvM		optional
my_own	342	GO:0000403		GO:0003676	my_own	unknown	optional	unknown	optional	optional	protein	taxon:unknown	2023-11-24	FABvM		optional
my_own	343	GO:0000404		GO:0003676	my_own	unknown	optional	unknown	optional	optional	protein	taxon:unknown	2023-11-24	FABvM		optional
my_own	344	GO:0000405		GO:0003676	my_own	unknown	optional	unknown	optional	optional	protein	taxon:unknown	2023-11-24	FABvM		optional
my_own	345	GO:0000406		GO:0003676	my_own	unknown	optional	unknown	optional	optional	protein	taxon:unknown	2023-11-24	FABvM		optional
my_own	346	GO:0000407		GO:0005737	my_own	unknown	optional	unknown	optional	optional	protein	taxon:unknown	2023-11-24	FABvM		optional
my_own	347	GO:0000408		GO:0005575	my_own	unknown	optional	unknown	optional	optional	protein	taxon:unknown	2023-11-24	FABvM		optional
my_own	348	GO:0000409		GO:0006351	my_own	unknown	optional	unknown	optional	optional	protein	taxon:unknown	2023-11-24	FABvM		optional
my_own	348	GO:0000409		GO:0019222	my_own	unknown	optional	unknown	optional	optional	protein	taxon:unknown	2023-11-24	FABvM		optional
my_own	349	GO:0000410		GO:0006351	my_own	unknown	optional	unknown	optional	optional	protein	taxon:unknown	2023-11-24	FABvM		optional
my_own	349	GO:0000410		GO:0042221	my_own	unknown	optional	unknown	optional	optional	protein	taxon:unknown	2023-11-24	FABvM		optional
my_own	349	GO:0000410		GO:0019222	my_own	unknown	optional	unknown	optional	optional	protein	taxon:unknown	2023-11-24	FABvM		optional
my_own	350	GO:0000411		GO:0006351	my_own	unknown	optional	unknown	optional	optional	protein	taxon:unknown	2023-11-24	FABvM		optional
my_own	350	GO:0000411		GO:0042221	my_own	unknown	optional	unknown	optional	optional	protein	taxon:unknown	2023-11-24	FABvM		optional
my_own	350	GO:0000411		GO:0019222	my_own	unknown	optional	unknown	optional	optional	protein	taxon:unknown	2023-11-24	FABvM		optional
my_own	351	GO:0000412		GO:0006807	my_own	unknown	optional	unknown	optional	optional	protein	taxon:unknown	2023-11-24	FABvM		optional
my_own	352	GO:0000413		GO:0006807	my_own	unknown	optional	unknown	optional	optional	protein	taxon:unknown	2023-11-24	FABvM		optional
my_own	356	GO:0000417		GO:0005575	my_own	unknown	optional	unknown	optional	optional	protein	taxon:unknown	2023-11-24	FABvM		optional
my_own	357	GO:0000418		GO:1902494	my_own	unknown	optional	unknown	optional	optional	protein	taxon:unknown	2023-11-24	FABvM		optional
my_own	357	GO:0000418		GO:0005634	my_own	unknown	optional	unknown	optional	optional	protein	taxon:unknown	2023-11-24	FABvM		optional
my_own	358	GO:0000419		GO:1902494	my_own	unknown	optional	unknown	optional	optional	protein	taxon:unknown	2023-11-24	FABvM		optional
my_own	358	GO:0000419		GO:0005634	my_own	unknown	optional	unknown	optional	optional	protein	taxon:unknown	2023-11-24	FABvM		optional
my_own	359	GO:0000421		GO:0005737	my_own	unknown	optional	unknown	optional	optional	protein	taxon:unknown	2023-11-24	FABvM		optional
my_own	359	GO:0000421		GO:0016020	my_own	unknown	optional	unknown	optional	optional	protein	taxon:unknown	2023-11-24	FABvM		optional
my_own	360	GO:0000422		GO:0008152	my_own	unknown	optional	unknown	optional	optional	protein	taxon:unknown	2023-11-24	FABvM		optional
my_own	360	GO:0000422		GO:0071840	my_own	unknown	optional	unknown	optional	optional	protein	taxon:unknown	2023-11-24	FABvM		optional
my_own	361	GO:0000423		GO:0008152	my_own	unknown	optional	unknown	optional	optional	protein	taxon:unknown	2023-11-24	FABvM		optional
my_own	361	GO:0000423		GO:0071840	my_own	unknown	optional	unknown	optional	optional	protein	taxon:unknown	2023-11-24	FABvM		optional
my_own	362	GO:0000424		GO:0008152	my_own	unknown	optional	unknown	optional	optional	protein	taxon:unknown	2023-11-24	FABvM		optional
my_own	362	GO:0000424		GO:0071840	my_own	unknown	optional	unknown	optional	optional	protein	taxon:unknown	2023-11-24	FABvM		optional
my_own	363	GO:0000425		GO:0008152	my_own	unknown	optional	unknown	optional	optional	protein	taxon:unknown	2023-11-24	FABvM		optional
my_own	364	GO:0000426		GO:0008152	my_own	unknown	optional	unknown	optional	optional	protein	taxon:unknown	2023-11-24	FABvM		optional
my_own	365	GO:0000427		GO:1902494	my_own	unknown	optional	unknown	optional	optional	protein	taxon:unknown	2023-11-24	FABvM		optional
my_own	365	GO:0000427		GO:0005737	my_own	unknown	optional	unknown	optional	optional	protein	taxon:unknown	2023-11-24	FABvM		optional
my_own	366	GO:0000428		GO:1902494	my_own	unknown	optional	unknown	optional	optional	protein	taxon:unknown	2023-11-24	FABvM		optional
my_own	367	GO:0000429		GO:0006351	my_own	unknown	optional	unknown	optional	optional	protein	taxon:unknown	2023-11-24	FABvM		optional
my_own	367	GO:0000429		GO:0019222	my_own	unknown	optional	unknown	optional	optional	protein	taxon:unknown	2023-11-24	FABvM		optional
my_own	367	GO:0000429		GO:0042221	my_own	unknown	optional	unknown	optional	optional	protein	taxon:unknown	2023-11-24	FABvM		optional
my_own	368	GO:0000430		GO:0006351	my_own	unknown	optional	unknown	optional	optional	protein	taxon:unknown	2023-11-24	FABvM		optional
my_own	368	GO:0000430		GO:0019222	my_own	unknown	optional	unknown	optional	optional	protein	taxon:unknown	2023-11-24	FABvM		optional
my_own	368	GO:0000430		GO:0042221	my_own	unknown	optional	unknown	optional	optional	protein	taxon:unknown	2023-11-24	FABvM		optional
my_own	369	GO:0000431		GO:0006351	my_own	unknown	optional	unknown	optional	optional	protein	taxon:unknown	2023-11-24	FABvM		optional
my_own	369	GO:0000431		GO:0019222	my_own	unknown	optional	unknown	optional	optional	protein	taxon:unknown	2023-11-24	FABvM		optional
my_own	369	GO:0000431		GO:0042221	my_own	unknown	optional	unknown	optional	optional	protein	taxon:unknown	2023-11-24	FABvM		optional
my_own	370	GO:0000432		GO:0006351	my_own	unknown	optional	unknown	optional	optional	protein	taxon:unknown	2023-11-24	FABvM		optional
my_own	370	GO:0000432		GO:0042221	my_own	unknown	optional	unknown	optional	optional	protein	taxon:unknown	2023-11-24	FABvM		optional
my_own	370	GO:0000432		GO:0019222	my_own	unknown	optional	unknown	optional	optional	protein	taxon:unknown	2023-11-24	FABvM		optional
my_own	371	GO:0000433		GO:0006351	my_own	unknown	optional	unknown	optional	optional	protein	taxon:unknown	2023-11-24	FABvM		optional
my_own	371	GO:0000433		GO:0042221	my_own	unknown	optional	unknown	optional	optional	protein	taxon:unknown	2023-11-24	FABvM		optional
my_own	371	GO:0000433		GO:0019222	my_own	unknown	optional	unknown	optional	optional	protein	taxon:unknown	2023-11-24	FABvM		optional
my_own	372	GO:0000434		GO:0006351	my_own	unknown	optional	unknown	optional	optional	protein	taxon:unknown	2023-11-24	FABvM		optional
my_own	372	GO:0000434		GO:0042221	my_own	unknown	optional	unknown	optional	optional	protein	taxon:unknown	2023-11-24	FABvM		optional
my_own	372	GO:0000434		GO:0019222	my_own	unknown	optional	unknown	optional	optional	protein	taxon:unknown	2023-11-24	FABvM		optional
my_own	373	GO:0000435		GO:0006351	my_own	unknown	optional	unknown	optional	optional	protein	taxon:unknown	2023-11-24	FABvM		optional
my_own	373	GO:0000435		GO:0042221	my_own	unknown	optional	unknown	optional	optional	protein	taxon:unknown	2023-11-24	FABvM		optional
my_own	373	GO:0000435		GO:0019222	my_own	unknown	optional	unknown	optional	optional	protein	taxon:unknown	2023-11-24	FABvM		optional
my_own	374	GO:0000436		GO:0006351	my_own	unknown	optional	unknown	optional	optional	protein	taxon:unknown	2023-11-24	FABvM		optional
my_own	374	GO:0000436		GO:0042221	my_own	unknown	optional	unknown	optional	optional	protein	taxon:unknown	2023-11-24	FABvM		optional
my_own	374	GO:0000436		GO:0019222	my_own	unknown	optional	unknown	optional	optional	protein	taxon:unknown	2023-11-24	FABvM		optional
my_own	375	GO:0000437		GO:0006351	my_own	unknown	optional	unknown	optional	optional	protein	taxon:unknown	2023-11-24	FABvM		optional
my_own	375	GO:0000437		GO:0042221	my_own	unknown	optional	unknown	optional	optional	protein	taxon:unknown	2023-11-24	FABvM		optional
my_own	375	GO:0000437		GO:0019222	my_own	unknown	optional	unknown	optional	optional	protein	taxon:unknown	2023-11-24	FABvM		optional
my_own	376	GO:0000438		GO:1902494	my_own	unknown	optional	unknown	optional	optional	protein	taxon:unknown	2023-11-24	FABvM		optional
my_own	376	GO:0000438		GO:0005634	my_own	unknown	optional	unknown	optional	optional	protein	taxon:unknown	2023-11-24	FABvM		optional
my_own	377	GO:0000439		GO:0005634	my_own	unknown	optional	unknown	optional	optional	protein	taxon:unknown	2023-11-24	FABvM		optional
my_own	378	GO:0000440		GO:0005634	my_own	unknown	optional	unknown	optional	optional	protein	taxon:unknown	2023-11-24	FABvM		optional
my_own	379	GO:0000444		GO:0005694	my_own	unknown	optional	unknown	optional	optional	protein	taxon:unknown	2023-11-24	FABvM		optional
my_own	380	GO:0000445		GO:0005634	my_own	unknown	optional	unknown	optional	optional	protein	taxon:unknown	2023-11-24	FABvM		optional
my_own	381	GO:0000446		GO:0005634	my_own	unknown	optional	unknown	optional	optional	protein	taxon:unknown	2023-11-24	FABvM		optional
my_own	382	GO:0000447		GO:0016070	my_own	unknown	optional	unknown	optional	optional	protein	taxon:unknown	2023-11-24	FABvM		optional
my_own	382	GO:0000447		GO:0009058	my_own	unknown	optional	unknown	optional	optional	protein	taxon:unknown	2023-11-24	FABvM		optional
my_own	382	GO:0000447		GO:0071840	my_own	unknown	optional	unknown	optional	optional	protein	taxon:unknown	2023-11-24	FABvM		optional
my_own	383	GO:0000448		GO:0016070	my_own	unknown	optional	unknown	optional	optional	protein	taxon:unknown	2023-11-24	FABvM		optional
my_own	383	GO:0000448		GO:0009058	my_own	unknown	optional	unknown	optional	optional	protein	taxon:unknown	2023-11-24	FABvM		optional
my_own	383	GO:0000448		GO:0071840	my_own	unknown	optional	unknown	optional	optional	protein	taxon:unknown	2023-11-24	FABvM		optional
my_own	384	GO:0000449		GO:0016070	my_own	unknown	optional	unknown	optional	optional	protein	taxon:unknown	2023-11-24	FABvM		optional
my_own	384	GO:0000449		GO:0009058	my_own	unknown	optional	unknown	optional	optional	protein	taxon:unknown	2023-11-24	FABvM		optional
my_own	384	GO:0000449		GO:0071840	my_own	unknown	optional	unknown	optional	optional	protein	taxon:unknown	2023-11-24	FABvM		optional
my_own	385	GO:0000450		GO:0016070	my_own	unknown	optional	unknown	optional	optional	protein	taxon:unknown	2023-11-24	FABvM		optional
my_own	385	GO:0000450		GO:0009058	my_own	unknown	optional	unknown	optional	optional	protein	taxon:unknown	2023-11-24	FABvM		optional
my_own	385	GO:0000450		GO:0071840	my_own	unknown	optional	unknown	optional	optional	protein	taxon:unknown	2023-11-24	FABvM		optional
my_own	386	GO:0000451		GO:0016070	my_own	unknown	optional	unknown	optional	optional	protein	taxon:unknown	2023-11-24	FABvM		optional
my_own	386	GO:0000451		GO:0009058	my_own	unknown	optional	unknown	optional	optional	protein	taxon:unknown	2023-11-24	FABvM		optional
my_own	386	GO:0000451		GO:0071840	my_own	unknown	optional	unknown	optional	optional	protein	taxon:unknown	2023-11-24	FABvM		optional
my_own	387	GO:0000452		GO:0016070	my_own	unknown	optional	unknown	optional	optional	protein	taxon:unknown	2023-11-24	FABvM		optional
my_own	387	GO:0000452		GO:0009058	my_own	unknown	optional	unknown	optional	optional	protein	taxon:unknown	2023-11-24	FABvM		optional
my_own	387	GO:0000452		GO:0071840	my_own	unknown	optional	unknown	optional	optional	protein	taxon:unknown	2023-11-24	FABvM		optional
my_own	389	GO:0000454		GO:0016070	my_own	unknown	optional	unknown	optional	optional	protein	taxon:unknown	2023-11-24	FABvM		optional
my_own	389	GO:0000454		GO:0009058	my_own	unknown	optional	unknown	optional	optional	protein	taxon:unknown	2023-11-24	FABvM		optional
my_own	389	GO:0000454		GO:0071840	my_own	unknown	optional	unknown	optional	optional	protein	taxon:unknown	2023-11-24	FABvM		optional
my_own	390	GO:0000455		GO:0016070	my_own	unknown	optional	unknown	optional	optional	protein	taxon:unknown	2023-11-24	FABvM		optional
my_own	390	GO:0000455		GO:0009058	my_own	unknown	optional	unknown	optional	optional	protein	taxon:unknown	2023-11-24	FABvM		optional
my_own	390	GO:0000455		GO:0071840	my_own	unknown	optional	unknown	optional	optional	protein	taxon:unknown	2023-11-24	FABvM		optional
my_own	392	GO:0000457		GO:0016070	my_own	unknown	optional	unknown	optional	optional	protein	taxon:unknown	2023-11-24	FABvM		optional
my_own	392	GO:0000457		GO:0009058	my_own	unknown	optional	unknown	optional	optional	protein	taxon:unknown	2023-11-24	FABvM		optional
my_own	392	GO:0000457		GO:0071840	my_own	unknown	optional	unknown	optional	optional	protein	taxon:unknown	2023-11-24	FABvM		optional
my_own	393	GO:0000458		GO:0016070	my_own	unknown	optional	unknown	optional	optional	protein	taxon:unknown	2023-11-24	FABvM		optional
my_own	393	GO:0000458		GO:0009058	my_own	unknown	optional	unknown	optional	optional	protein	taxon:unknown	2023-11-24	FABvM		optional
my_own	393	GO:0000458		GO:0071840	my_own	unknown	optional	unknown	optional	optional	protein	taxon:unknown	2023-11-24	FABvM		optional
my_own	395	GO:0000460		GO:0016070	my_own	unknown	optional	unknown	optional	optional	protein	taxon:unknown	2023-11-24	FABvM		optional
my_own	395	GO:0000460		GO:0009058	my_own	unknown	optional	unknown	optional	optional	protein	taxon:unknown	2023-11-24	FABvM		optional
my_own	395	GO:0000460		GO:0071840	my_own	unknown	optional	unknown	optional	optional	protein	taxon:unknown	2023-11-24	FABvM		optional
my_own	396	GO:0000461		GO:0016070	my_own	unknown	optional	unknown	optional	optional	protein	taxon:unknown	2023-11-24	FABvM		optional
my_own	396	GO:0000461		GO:0009058	my_own	unknown	optional	unknown	optional	optional	protein	taxon:unknown	2023-11-24	FABvM		optional
my_own	396	GO:0000461		GO:0071840	my_own	unknown	optional	unknown	optional	optional	protein	taxon:unknown	2023-11-24	FABvM		optional
my_own	397	GO:0000462		GO:0016070	my_own	unknown	optional	unknown	optional	optional	protein	taxon:unknown	2023-11-24	FABvM		optional
my_own	397	GO:0000462		GO:0009058	my_own	unknown	optional	unknown	optional	optional	protein	taxon:unknown	2023-11-24	FABvM		optional
my_own	397	GO:0000462		GO:0071840	my_own	unknown	optional	unknown	optional	optional	protein	taxon:unknown	2023-11-24	FABvM		optional
my_own	398	GO:0000463		GO:0016070	my_own	unknown	optional	unknown	optional	optional	protein	taxon:unknown	2023-11-24	FABvM		optional
my_own	398	GO:0000463		GO:0009058	my_own	unknown	optional	unknown	optional	optional	protein	taxon:unknown	2023-11-24	FABvM		optional
my_own	398	GO:0000463		GO:0071840	my_own	unknown	optional	unknown	optional	optional	protein	taxon:unknown	2023-11-24	FABvM		optional
my_own	399	GO:0000464		GO:0016070	my_own	unknown	optional	unknown	optional	optional	protein	taxon:unknown	2023-11-24	FABvM		optional
my_own	399	GO:0000464		GO:0009058	my_own	unknown	optional	unknown	optional	optional	protein	taxon:unknown	2023-11-24	FABvM		optional
my_own	399	GO:0000464		GO:0071840	my_own	unknown	optional	unknown	optional	optional	protein	taxon:unknown	2023-11-24	FABvM		optional
my_own	400	GO:0000465		GO:0016070	my_own	unknown	optional	unknown	optional	optional	protein	taxon:unknown	2023-11-24	FABvM		optional
my_own	400	GO:0000465		GO:0009058	my_own	unknown	optional	unknown	optional	optional	protein	taxon:unknown	2023-11-24	FABvM		optional
my_own	400	GO:0000465		GO:0071840	my_own	unknown	optional	unknown	optional	optional	protein	taxon:unknown	2023-11-24	FABvM		optional
my_own	401	GO:0000466		GO:0016070	my_own	unknown	optional	unknown	optional	optional	protein	taxon:unknown	2023-11-24	FABvM		optional
my_own	401	GO:0000466		GO:0009058	my_own	unknown	optional	unknown	optional	optional	protein	taxon:unknown	2023-11-24	FABvM		optional
my_own	401	GO:0000466		GO:0071840	my_own	unknown	optional	unknown	optional	optional	protein	taxon:unknown	2023-11-24	FABvM		optional
my_own	402	GO:0000467		GO:0016070	my_own	unknown	optional	unknown	optional	optional	protein	taxon:unknown	2023-11-24	FABvM		optional
my_own	402	GO:0000467		GO:0009058	my_own	unknown	optional	unknown	optional	optional	protein	taxon:unknown	2023-11-24	FABvM		optional
my_own	402	GO:0000467		GO:0071840	my_own	unknown	optional	unknown	optional	optional	protein	taxon:unknown	2023-11-24	FABvM		optional
my_own	403	GO:0000468		GO:0016070	my_own	unknown	optional	unknown	optional	optional	protein	taxon:unknown	2023-11-24	FABvM		optional
my_own	403	GO:0000468		GO:0009058	my_own	unknown	optional	unknown	optional	optional	protein	taxon:unknown	2023-11-24	FABvM		optional
my_own	403	GO:0000468		GO:0071840	my_own	unknown	optional	unknown	optional	optional	protein	taxon:unknown	2023-11-24	FABvM		optional
my_own	405	GO:0000470		GO:0016070	my_own	unknown	optional	unknown	optional	optional	protein	taxon:unknown	2023-11-24	FABvM		optional
my_own	405	GO:0000470		GO:0009058	my_own	unknown	optional	unknown	optional	optional	protein	taxon:unknown	2023-11-24	FABvM		optional
my_own	405	GO:0000470		GO:0071840	my_own	unknown	optional	unknown	optional	optional	protein	taxon:unknown	2023-11-24	FABvM		optional
my_own	406	GO:0000471		GO:0016070	my_own	unknown	optional	unknown	optional	optional	protein	taxon:unknown	2023-11-24	FABvM		optional
my_own	406	GO:0000471		GO:0009058	my_own	unknown	optional	unknown	optional	optional	protein	taxon:unknown	2023-11-24	FABvM		optional
my_own	406	GO:0000471		GO:0071840	my_own	unknown	optional	unknown	optional	optional	protein	taxon:unknown	2023-11-24	FABvM		optional
my_own	407	GO:0000472		GO:0016070	my_own	unknown	optional	unknown	optional	optional	protein	taxon:unknown	2023-11-24	FABvM		optional
my_own	407	GO:0000472		GO:0009058	my_own	unknown	optional	unknown	optional	optional	protein	taxon:unknown	2023-11-24	FABvM		optional
my_own	407	GO:0000472		GO:0071840	my_own	unknown	optional	unknown	optional	optional	protein	taxon:unknown	2023-11-24	FABvM		optional
my_own	408	GO:0000473		GO:0016070	my_own	unknown	optional	unknown	optional	optional	protein	taxon:unknown	2023-11-24	FABvM		optional
my_own	408	GO:0000473		GO:0009058	my_own	unknown	optional	unknown	optional	optional	protein	taxon:unknown	2023-11-24	FABvM		optional
my_own	408	GO:0000473		GO:0071840	my_own	unknown	optional	unknown	optional	optional	protein	taxon:unknown	2023-11-24	FABvM		optional
my_own	409	GO:0000474		GO:0016070	my_own	unknown	optional	unknown	optional	optional	protein	taxon:unknown	2023-11-24	FABvM		optional
my_own	409	GO:0000474		GO:0009058	my_own	unknown	optional	unknown	optional	optional	protein	taxon:unknown	2023-11-24	FABvM		optional
my_own	409	GO:0000474		GO:0071840	my_own	unknown	optional	unknown	optional	optional	protein	taxon:unknown	2023-11-24	FABvM		optional
my_own	410	GO:0000475		GO:0016070	my_own	unknown	optional	unknown	optional	optional	protein	taxon:unknown	2023-11-24	FABvM		optional
my_own	410	GO:0000475		GO:0009058	my_own	unknown	optional	unknown	optional	optional	protein	taxon:unknown	2023-11-24	FABvM		optional
my_own	410	GO:0000475		GO:0071840	my_own	unknown	optional	unknown	optional	optional	protein	taxon:unknown	2023-11-24	FABvM		optional
my_own	411	GO:0000476		GO:0016070	my_own	unknown	optional	unknown	optional	optional	protein	taxon:unknown	2023-11-24	FABvM		optional
my_own	411	GO:0000476		GO:0009058	my_own	unknown	optional	unknown	optional	optional	protein	taxon:unknown	2023-11-24	FABvM		optional
my_own	411	GO:0000476		GO:0071840	my_own	unknown	optional	unknown	optional	optional	protein	taxon:unknown	2023-11-24	FABvM		optional
my_own	412	GO:0000477		GO:0016070	my_own	unknown	optional	unknown	optional	optional	protein	taxon:unknown	2023-11-24	FABvM		optional
my_own	412	GO:0000477		GO:0009058	my_own	unknown	optional	unknown	optional	optional	protein	taxon:unknown	2023-11-24	FABvM		optional
my_own	412	GO:0000477		GO:0071840	my_own	unknown	optional	unknown	optional	optional	protein	taxon:unknown	2023-11-24	FABvM		optional
my_own	414	GO:0000479		GO:0016070	my_own	unknown	optional	unknown	optional	optional	protein	taxon:unknown	2023-11-24	FABvM		optional
my_own	414	GO:0000479		GO:0009058	my_own	unknown	optional	unknown	optional	optional	protein	taxon:unknown	2023-11-24	FABvM		optional
my_own	414	GO:0000479		GO:0071840	my_own	unknown	optional	unknown	optional	optional	protein	taxon:unknown	2023-11-24	FABvM		optional
my_own	415	GO:0000480		GO:0016070	my_own	unknown	optional	unknown	optional	optional	protein	taxon:unknown	2023-11-24	FABvM		optional
my_own	415	GO:0000480		GO:0009058	my_own	unknown	optional	unknown	optional	optional	protein	taxon:unknown	2023-11-24	FABvM		optional
my_own	415	GO:0000480		GO:0071840	my_own	unknown	optional	unknown	optional	optional	protein	taxon:unknown	2023-11-24	FABvM		optional
my_own	416	GO:0000481		GO:0016070	my_own	unknown	optional	unknown	optional	optional	protein	taxon:unknown	2023-11-24	FABvM		optional
my_own	416	GO:0000481		GO:0009058	my_own	unknown	optional	unknown	optional	optional	protein	taxon:unknown	2023-11-24	FABvM		optional
my_own	416	GO:0000481		GO:0071840	my_own	unknown	optional	unknown	optional	optional	protein	taxon:unknown	2023-11-24	FABvM		optional
my_own	417	GO:0000482		GO:0016070	my_own	unknown	optional	unknown	optional	optional	protein	taxon:unknown	2023-11-24	FABvM		optional
my_own	417	GO:0000482		GO:0009058	my_own	unknown	optional	unknown	optional	optional	protein	taxon:unknown	2023-11-24	FABvM		optional
my_own	417	GO:0000482		GO:0071840	my_own	unknown	optional	unknown	optional	optional	protein	taxon:unknown	2023-11-24	FABvM		optional
my_own	418	GO:0000483		GO:0016070	my_own	unknown	optional	unknown	optional	optional	protein	taxon:unknown	2023-11-24	FABvM		optional
my_own	418	GO:0000483		GO:0009058	my_own	unknown	optional	unknown	optional	optional	protein	taxon:unknown	2023-11-24	FABvM		optional
my_own	418	GO:0000483		GO:0071840	my_own	unknown	optional	unknown	optional	optional	protein	taxon:unknown	2023-11-24	FABvM		optional
my_own	419	GO:0000484		GO:0016070	my_own	unknown	optional	unknown	optional	optional	protein	taxon:unknown	2023-11-24	FABvM		optional
my_own	419	GO:0000484		GO:0009058	my_own	unknown	optional	unknown	optional	optional	protein	taxon:unknown	2023-11-24	FABvM		optional
my_own	419	GO:0000484		GO:0071840	my_own	unknown	optional	unknown	optional	optional	protein	taxon:unknown	2023-11-24	FABvM		optional
my_own	420	GO:0000485		GO:0016070	my_own	unknown	optional	unknown	optional	optional	protein	taxon:unknown	2023-11-24	FABvM		optional
my_own	420	GO:0000485		GO:0009058	my_own	unknown	optional	unknown	optional	optional	protein	taxon:unknown	2023-11-24	FABvM		optional
my_own	420	GO:0000485		GO:0071840	my_own	unknown	optional	unknown	optional	optional	protein	taxon:unknown	2023-11-24	FABvM		optional
my_own	421	GO:0000486		GO:0016070	my_own	unknown	optional	unknown	optional	optional	protein	taxon:unknown	2023-11-24	FABvM		optional
my_own	421	GO:0000486		GO:0009058	my_own	unknown	optional	unknown	optional	optional	protein	taxon:unknown	2023-11-24	FABvM		optional
my_own	421	GO:0000486		GO:0071840	my_own	unknown	optional	unknown	optional	optional	protein	taxon:unknown	2023-11-24	FABvM		optional
my_own	422	GO:0000487		GO:0016070	my_own	unknown	optional	unknown	optional	optional	protein	taxon:unknown	2023-11-24	FABvM		optional
my_own	422	GO:0000487		GO:0009058	my_own	unknown	optional	unknown	optional	optional	protein	taxon:unknown	2023-11-24	FABvM		optional
my_own	422	GO:0000487		GO:0071840	my_own	unknown	optional	unknown	optional	optional	protein	taxon:unknown	2023-11-24	FABvM		optional
my_own	423	GO:0000488		GO:0016070	my_own	unknown	optional	unknown	optional	optional	protein	taxon:unknown	2023-11-24	FABvM		optional
my_own	423	GO:0000488		GO:0009058	my_own	unknown	optional	unknown	optional	optional	protein	taxon:unknown	2023-11-24	FABvM		optional
my_own	423	GO:0000488		GO:0071840	my_own	unknown	optional	unknown	optional	optional	protein	taxon:unknown	2023-11-24	FABvM		optional
my_own	424	GO:0000489		GO:0016070	my_own	unknown	optional	unknown	optional	optional	protein	taxon:unknown	2023-11-24	FABvM		optional
my_own	424	GO:0000489		GO:0009058	my_own	unknown	optional	unknown	optional	optional	protein	taxon:unknown	2023-11-24	FABvM		optional
my_own	424	GO:0000489		GO:0071840	my_own	unknown	optional	unknown	optional	optional	protein	taxon:unknown	2023-11-24	FABvM		optional
my_own	425	GO:0000491		GO:0065003	my_own	unknown	optional	unknown	optional	optional	protein	taxon:unknown	2023-11-24	FABvM		optional
my_own	426	GO:0000492		GO:0065003	my_own	unknown	optional	unknown	optional	optional	protein	taxon:unknown	2023-11-24	FABvM		optional
my_own	427	GO:0000493		GO:0065003	my_own	unknown	optional	unknown	optional	optional	protein	taxon:unknown	2023-11-24	FABvM		optional
my_own	428	GO:0000494		GO:0016070	my_own	unknown	optional	unknown	optional	optional	protein	taxon:unknown	2023-11-24	FABvM		optional
my_own	428	GO:0000494		GO:0019222	my_own	unknown	optional	unknown	optional	optional	protein	taxon:unknown	2023-11-24	FABvM		optional
my_own	428	GO:0000494		GO:0009058	my_own	unknown	optional	unknown	optional	optional	protein	taxon:unknown	2023-11-24	FABvM		optional
my_own	429	GO:0000495		GO:0016070	my_own	unknown	optional	unknown	optional	optional	protein	taxon:unknown	2023-11-24	FABvM		optional
my_own	429	GO:0000495		GO:0019222	my_own	unknown	optional	unknown	optional	optional	protein	taxon:unknown	2023-11-24	FABvM		optional
my_own	429	GO:0000495		GO:0009058	my_own	unknown	optional	unknown	optional	optional	protein	taxon:unknown	2023-11-24	FABvM		optional
my_own	430	GO:0000497		GO:0003676	my_own	unknown	optional	unknown	optional	optional	protein	taxon:unknown	2023-11-24	FABvM		optional
my_own	431	GO:0000500		GO:0005634	my_own	unknown	optional	unknown	optional	optional	protein	taxon:unknown	2023-11-24	FABvM		optional
my_own	432	GO:0000502		GO:1902494	my_own	unknown	optional	unknown	optional	optional	protein	taxon:unknown	2023-11-24	FABvM		optional
my_own	434	GO:0000506		GO:0098796	my_own	unknown	optional	unknown	optional	optional	protein	taxon:unknown	2023-11-24	FABvM		optional
my_own	434	GO:0000506		GO:1902494	my_own	unknown	optional	unknown	optional	optional	protein	taxon:unknown	2023-11-24	FABvM		optional
my_own	434	GO:0000506		GO:0005737	my_own	unknown	optional	unknown	optional	optional	protein	taxon:unknown	2023-11-24	FABvM		optional
my_own	435	GO:0000510		GO:0003674	my_own	unknown	optional	unknown	optional	optional	protein	taxon:unknown	2023-11-24	FABvM		optional
my_own	436	GO:0000511		GO:0003674	my_own	unknown	optional	unknown	optional	optional	protein	taxon:unknown	2023-11-24	FABvM		optional
my_own	437	GO:0000512		GO:0019222	my_own	unknown	optional	unknown	optional	optional	protein	taxon:unknown	2023-11-24	FABvM		optional
my_own	437	GO:0000512		GO:0009058	my_own	unknown	optional	unknown	optional	optional	protein	taxon:unknown	2023-11-24	FABvM		optional
my_own	438	GO:0000513		GO:0003674	my_own	unknown	optional	unknown	optional	optional	protein	taxon:unknown	2023-11-24	FABvM		optional
my_own	439	GO:0000514		GO:0005215	my_own	unknown	optional	unknown	optional	optional	protein	taxon:unknown	2023-11-24	FABvM		optional
my_own	440	GO:0000515		GO:0005215	my_own	unknown	optional	unknown	optional	optional	protein	taxon:unknown	2023-11-24	FABvM		optional
my_own	441	GO:0000578		GO:0008150	my_own	unknown	optional	unknown	optional	optional	protein	taxon:unknown	2023-11-24	FABvM		optional
my_own	442	GO:0000700		GO:0016787	my_own	unknown	optional	unknown	optional	optional	protein	taxon:unknown	2023-11-24	FABvM		optional
my_own	443	GO:0000701		GO:0016787	my_own	unknown	optional	unknown	optional	optional	protein	taxon:unknown	2023-11-24	FABvM		optional
my_own	444	GO:0000702		GO:0016787	my_own	unknown	optional	unknown	optional	optional	protein	taxon:unknown	2023-11-24	FABvM		optional
my_own	445	GO:0000703		GO:0016787	my_own	unknown	optional	unknown	optional	optional	protein	taxon:unknown	2023-11-24	FABvM		optional
my_own	446	GO:0000704		GO:0016787	my_own	unknown	optional	unknown	optional	optional	protein	taxon:unknown	2023-11-24	FABvM		optional
my_own	447	GO:0000705		GO:0071840	my_own	unknown	optional	unknown	optional	optional	protein	taxon:unknown	2023-11-24	FABvM		optional
my_own	448	GO:0000706		GO:0006950	my_own	unknown	optional	unknown	optional	optional	protein	taxon:unknown	2023-11-24	FABvM		optional
my_own	448	GO:0000706		GO:0006259	my_own	unknown	optional	unknown	optional	optional	protein	taxon:unknown	2023-11-24	FABvM		optional
my_own	449	GO:0000707		GO:0065003	my_own	unknown	optional	unknown	optional	optional	protein	taxon:unknown	2023-11-24	FABvM		optional
my_own	449	GO:0000707		GO:0006950	my_own	unknown	optional	unknown	optional	optional	protein	taxon:unknown	2023-11-24	FABvM		optional
my_own	449	GO:0000707		GO:0006259	my_own	unknown	optional	unknown	optional	optional	protein	taxon:unknown	2023-11-24	FABvM		optional
my_own	450	GO:0000708		GO:0006259	my_own	unknown	optional	unknown	optional	optional	protein	taxon:unknown	2023-11-24	FABvM		optional
my_own	451	GO:0000709		GO:0006259	my_own	unknown	optional	unknown	optional	optional	protein	taxon:unknown	2023-11-24	FABvM		optional
my_own	451	GO:0000709		GO:0071840	my_own	unknown	optional	unknown	optional	optional	protein	taxon:unknown	2023-11-24	FABvM		optional
my_own	452	GO:0000710		GO:0006950	my_own	unknown	optional	unknown	optional	optional	protein	taxon:unknown	2023-11-24	FABvM		optional
my_own	452	GO:0000710		GO:0006259	my_own	unknown	optional	unknown	optional	optional	protein	taxon:unknown	2023-11-24	FABvM		optional
my_own	453	GO:0000711		GO:0006950	my_own	unknown	optional	unknown	optional	optional	protein	taxon:unknown	2023-11-24	FABvM		optional
my_own	453	GO:0000711		GO:0006259	my_own	unknown	optional	unknown	optional	optional	protein	taxon:unknown	2023-11-24	FABvM		optional
my_own	453	GO:0000711		GO:0009058	my_own	unknown	optional	unknown	optional	optional	protein	taxon:unknown	2023-11-24	FABvM		optional
my_own	454	GO:0000712		GO:0006259	my_own	unknown	optional	unknown	optional	optional	protein	taxon:unknown	2023-11-24	FABvM		optional
my_own	454	GO:0000712		GO:0071840	my_own	unknown	optional	unknown	optional	optional	protein	taxon:unknown	2023-11-24	FABvM		optional
my_own	455	GO:0000713		GO:0006259	my_own	unknown	optional	unknown	optional	optional	protein	taxon:unknown	2023-11-24	FABvM		optional
my_own	456	GO:0000714		GO:0006259	my_own	unknown	optional	unknown	optional	optional	protein	taxon:unknown	2023-11-24	FABvM		optional
my_own	457	GO:0000715		GO:0006950	my_own	unknown	optional	unknown	optional	optional	protein	taxon:unknown	2023-11-24	FABvM		optional
my_own	457	GO:0000715		GO:0006259	my_own	unknown	optional	unknown	optional	optional	protein	taxon:unknown	2023-11-24	FABvM		optional
my_own	457	GO:0000715		GO:0071840	my_own	unknown	optional	unknown	optional	optional	protein	taxon:unknown	2023-11-24	FABvM		optional
my_own	458	GO:0000716		GO:0006950	my_own	unknown	optional	unknown	optional	optional	protein	taxon:unknown	2023-11-24	FABvM		optional
my_own	458	GO:0000716		GO:0006259	my_own	unknown	optional	unknown	optional	optional	protein	taxon:unknown	2023-11-24	FABvM		optional
my_own	458	GO:0000716		GO:0071840	my_own	unknown	optional	unknown	optional	optional	protein	taxon:unknown	2023-11-24	FABvM		optional
my_own	459	GO:0000717		GO:0006950	my_own	unknown	optional	unknown	optional	optional	protein	taxon:unknown	2023-11-24	FABvM		optional
my_own	459	GO:0000717		GO:0006259	my_own	unknown	optional	unknown	optional	optional	protein	taxon:unknown	2023-11-24	FABvM		optional
my_own	459	GO:0000717		GO:0071103	my_own	unknown	optional	unknown	optional	optional	protein	taxon:unknown	2023-11-24	FABvM		optional
my_own	460	GO:0000718		GO:0006950	my_own	unknown	optional	unknown	optional	optional	protein	taxon:unknown	2023-11-24	FABvM		optional
my_own	460	GO:0000718		GO:0006259	my_own	unknown	optional	unknown	optional	optional	protein	taxon:unknown	2023-11-24	FABvM		optional
my_own	461	GO:0000719		GO:0006950	my_own	unknown	optional	unknown	optional	optional	protein	taxon:unknown	2023-11-24	FABvM		optional
my_own	461	GO:0000719		GO:0006259	my_own	unknown	optional	unknown	optional	optional	protein	taxon:unknown	2023-11-24	FABvM		optional
my_own	462	GO:0000720		GO:0006950	my_own	unknown	optional	unknown	optional	optional	protein	taxon:unknown	2023-11-24	FABvM		optional
my_own	462	GO:0000720		GO:0006259	my_own	unknown	optional	unknown	optional	optional	protein	taxon:unknown	2023-11-24	FABvM		optional
my_own	463	GO:0000721		GO:0016491	my_own	unknown	optional	unknown	optional	optional	protein	taxon:unknown	2023-11-24	FABvM		optional
my_own	464	GO:0000722		GO:0006259	my_own	unknown	optional	unknown	optional	optional	protein	taxon:unknown	2023-11-24	FABvM		optional
my_own	464	GO:0000722		GO:0071840	my_own	unknown	optional	unknown	optional	optional	protein	taxon:unknown	2023-11-24	FABvM		optional
my_own	465	GO:0000723		GO:0006259	my_own	unknown	optional	unknown	optional	optional	protein	taxon:unknown	2023-11-24	FABvM		optional
my_own	465	GO:0000723		GO:0071840	my_own	unknown	optional	unknown	optional	optional	protein	taxon:unknown	2023-11-24	FABvM		optional
my_own	466	GO:0000724		GO:0006950	my_own	unknown	optional	unknown	optional	optional	protein	taxon:unknown	2023-11-24	FABvM		optional
my_own	466	GO:0000724		GO:0006259	my_own	unknown	optional	unknown	optional	optional	protein	taxon:unknown	2023-11-24	FABvM		optional
my_own	467	GO:0000725		GO:0006950	my_own	unknown	optional	unknown	optional	optional	protein	taxon:unknown	2023-11-24	FABvM		optional
my_own	467	GO:0000725		GO:0006259	my_own	unknown	optional	unknown	optional	optional	protein	taxon:unknown	2023-11-24	FABvM		optional
my_own	469	GO:0000727		GO:0006950	my_own	unknown	optional	unknown	optional	optional	protein	taxon:unknown	2023-11-24	FABvM		optional
my_own	469	GO:0000727		GO:0006259	my_own	unknown	optional	unknown	optional	optional	protein	taxon:unknown	2023-11-24	FABvM		optional
my_own	470	GO:0000729		GO:0006950	my_own	unknown	optional	unknown	optional	optional	protein	taxon:unknown	2023-11-24	FABvM		optional
my_own	470	GO:0000729		GO:0006259	my_own	unknown	optional	unknown	optional	optional	protein	taxon:unknown	2023-11-24	FABvM		optional
my_own	471	GO:0000730		GO:0065003	my_own	unknown	optional	unknown	optional	optional	protein	taxon:unknown	2023-11-24	FABvM		optional
my_own	471	GO:0000730		GO:0006950	my_own	unknown	optional	unknown	optional	optional	protein	taxon:unknown	2023-11-24	FABvM		optional
my_own	471	GO:0000730		GO:0006259	my_own	unknown	optional	unknown	optional	optional	protein	taxon:unknown	2023-11-24	FABvM		optional
my_own	472	GO:0000731		GO:0006950	my_own	unknown	optional	unknown	optional	optional	protein	taxon:unknown	2023-11-24	FABvM		optional
my_own	472	GO:0000731		GO:0006259	my_own	unknown	optional	unknown	optional	optional	protein	taxon:unknown	2023-11-24	FABvM		optional
my_own	472	GO:0000731		GO:0009058	my_own	unknown	optional	unknown	optional	optional	protein	taxon:unknown	2023-11-24	FABvM		optional
my_own	473	GO:0000732		GO:0006259	my_own	unknown	optional	unknown	optional	optional	protein	taxon:unknown	2023-11-24	FABvM		optional
my_own	475	GO:0000735		GO:0006259	my_own	unknown	optional	unknown	optional	optional	protein	taxon:unknown	2023-11-24	FABvM		optional
my_own	476	GO:0000736		GO:0006950	my_own	unknown	optional	unknown	optional	optional	protein	taxon:unknown	2023-11-24	FABvM		optional
my_own	476	GO:0000736		GO:0006259	my_own	unknown	optional	unknown	optional	optional	protein	taxon:unknown	2023-11-24	FABvM		optional
my_own	480	GO:0000740		GO:0071840	my_own	unknown	optional	unknown	optional	optional	protein	taxon:unknown	2023-11-24	FABvM		optional
my_own	481	GO:0000741		GO:0071840	my_own	unknown	optional	unknown	optional	optional	protein	taxon:unknown	2023-11-24	FABvM		optional
my_own	482	GO:0000742		GO:0071840	my_own	unknown	optional	unknown	optional	optional	protein	taxon:unknown	2023-11-24	FABvM		optional
my_own	483	GO:0000743		GO:0006810	my_own	unknown	optional	unknown	optional	optional	protein	taxon:unknown	2023-11-24	FABvM		optional
my_own	484	GO:0000744		GO:0071840	my_own	unknown	optional	unknown	optional	optional	protein	taxon:unknown	2023-11-24	FABvM		optional
my_own	485	GO:0000745		GO:0006810	my_own	unknown	optional	unknown	optional	optional	protein	taxon:unknown	2023-11-24	FABvM		optional
my_own	485	GO:0000745		GO:0071840	my_own	unknown	optional	unknown	optional	optional	protein	taxon:unknown	2023-11-24	FABvM		optional
my_own	487	GO:0000747		GO:0008150	my_own	unknown	optional	unknown	optional	optional	protein	taxon:unknown	2023-11-24	FABvM		optional
my_own	488	GO:0000748		GO:0008150	my_own	unknown	optional	unknown	optional	optional	protein	taxon:unknown	2023-11-24	FABvM		optional
my_own	489	GO:0000749		GO:0042221	my_own	unknown	optional	unknown	optional	optional	protein	taxon:unknown	2023-11-24	FABvM		optional
my_own	490	GO:0000750		GO:0042221	my_own	unknown	optional	unknown	optional	optional	protein	taxon:unknown	2023-11-24	FABvM		optional
my_own	490	GO:0000750		GO:0007165	my_own	unknown	optional	unknown	optional	optional	protein	taxon:unknown	2023-11-24	FABvM		optional
my_own	491	GO:0000751		GO:0042221	my_own	unknown	optional	unknown	optional	optional	protein	taxon:unknown	2023-11-24	FABvM		optional
my_own	492	GO:0000752		GO:0007155	my_own	unknown	optional	unknown	optional	optional	protein	taxon:unknown	2023-11-24	FABvM		optional
my_own	492	GO:0000752		GO:0042221	my_own	unknown	optional	unknown	optional	optional	protein	taxon:unknown	2023-11-24	FABvM		optional
my_own	493	GO:0000753		GO:0008150	my_own	unknown	optional	unknown	optional	optional	protein	taxon:unknown	2023-11-24	FABvM		optional
my_own	494	GO:0000754		GO:0007165	my_own	unknown	optional	unknown	optional	optional	protein	taxon:unknown	2023-11-24	FABvM		optional
my_own	494	GO:0000754		GO:0042221	my_own	unknown	optional	unknown	optional	optional	protein	taxon:unknown	2023-11-24	FABvM		optional
my_own	495	GO:0000755		GO:0008150	my_own	unknown	optional	unknown	optional	optional	protein	taxon:unknown	2023-11-24	FABvM		optional
my_own	496	GO:0000756		GO:0042221	my_own	unknown	optional	unknown	optional	optional	protein	taxon:unknown	2023-11-24	FABvM		optional
my_own	498	GO:0000758		GO:0007155	my_own	unknown	optional	unknown	optional	optional	protein	taxon:unknown	2023-11-24	FABvM		optional
my_own	498	GO:0000758		GO:0042221	my_own	unknown	optional	unknown	optional	optional	protein	taxon:unknown	2023-11-24	FABvM		optional
my_own	500	GO:0000760		GO:0007165	my_own	unknown	optional	unknown	optional	optional	protein	taxon:unknown	2023-11-24	FABvM		optional
my_own	500	GO:0000760		GO:0042221	my_own	unknown	optional	unknown	optional	optional	protein	taxon:unknown	2023-11-24	FABvM		optional
my_own	501	GO:0000761		GO:0007155	my_own	unknown	optional	unknown	optional	optional	protein	taxon:unknown	2023-11-24	FABvM		optional
my_own	502	GO:0000762		GO:0008150	my_own	unknown	optional	unknown	optional	optional	protein	taxon:unknown	2023-11-24	FABvM		optional
my_own	505	GO:0000765		GO:0042221	my_own	unknown	optional	unknown	optional	optional	protein	taxon:unknown	2023-11-24	FABvM		optional
my_own	506	GO:0000766		GO:0007165	my_own	unknown	optional	unknown	optional	optional	protein	taxon:unknown	2023-11-24	FABvM		optional
my_own	506	GO:0000766		GO:0042221	my_own	unknown	optional	unknown	optional	optional	protein	taxon:unknown	2023-11-24	FABvM		optional
my_own	508	GO:0000768		GO:0008150	my_own	unknown	optional	unknown	optional	optional	protein	taxon:unknown	2023-11-24	FABvM		optional
my_own	509	GO:0000769		GO:0008150	my_own	unknown	optional	unknown	optional	optional	protein	taxon:unknown	2023-11-24	FABvM		optional
my_own	510	GO:0000770		GO:0006810	my_own	unknown	optional	unknown	optional	optional	protein	taxon:unknown	2023-11-24	FABvM		optional
my_own	512	GO:0000772		GO:0005515	my_own	unknown	optional	unknown	optional	optional	protein	taxon:unknown	2023-11-24	FABvM		optional
my_own	513	GO:0000773		GO:0016740	my_own	unknown	optional	unknown	optional	optional	protein	taxon:unknown	2023-11-24	FABvM		optional
my_own	514	GO:0000774		GO:0000166	my_own	unknown	optional	unknown	optional	optional	protein	taxon:unknown	2023-11-24	FABvM		optional
my_own	515	GO:0000775		GO:0005694	my_own	unknown	optional	unknown	optional	optional	protein	taxon:unknown	2023-11-24	FABvM		optional
my_own	516	GO:0000776		GO:0005694	my_own	unknown	optional	unknown	optional	optional	protein	taxon:unknown	2023-11-24	FABvM		optional
my_own	517	GO:0000779		GO:0005694	my_own	unknown	optional	unknown	optional	optional	protein	taxon:unknown	2023-11-24	FABvM		optional
my_own	518	GO:0000781		GO:0005694	my_own	unknown	optional	unknown	optional	optional	protein	taxon:unknown	2023-11-24	FABvM		optional
my_own	519	GO:0000782		GO:0005694	my_own	unknown	optional	unknown	optional	optional	protein	taxon:unknown	2023-11-24	FABvM		optional
my_own	520	GO:0000783		GO:0005694	my_own	unknown	optional	unknown	optional	optional	protein	taxon:unknown	2023-11-24	FABvM		optional
my_own	520	GO:0000783		GO:0005634	my_own	unknown	optional	unknown	optional	optional	protein	taxon:unknown	2023-11-24	FABvM		optional
my_own	521	GO:0000785		GO:0005694	my_own	unknown	optional	unknown	optional	optional	protein	taxon:unknown	2023-11-24	FABvM		optional
my_own	522	GO:0000786		GO:0005694	my_own	unknown	optional	unknown	optional	optional	protein	taxon:unknown	2023-11-24	FABvM		optional
my_own	523	GO:0000791		GO:0005694	my_own	unknown	optional	unknown	optional	optional	protein	taxon:unknown	2023-11-24	FABvM		optional
my_own	524	GO:0000792		GO:0005694	my_own	unknown	optional	unknown	optional	optional	protein	taxon:unknown	2023-11-24	FABvM		optional
my_own	525	GO:0000793		GO:0005694	my_own	unknown	optional	unknown	optional	optional	protein	taxon:unknown	2023-11-24	FABvM		optional
my_own	526	GO:0000794		GO:0005694	my_own	unknown	optional	unknown	optional	optional	protein	taxon:unknown	2023-11-24	FABvM		optional
my_own	526	GO:0000794		GO:0005634	my_own	unknown	optional	unknown	optional	optional	protein	taxon:unknown	2023-11-24	FABvM		optional
my_own	527	GO:0000795		GO:0005694	my_own	unknown	optional	unknown	optional	optional	protein	taxon:unknown	2023-11-24	FABvM		optional
my_own	527	GO:0000795		GO:0005634	my_own	unknown	optional	unknown	optional	optional	protein	taxon:unknown	2023-11-24	FABvM		optional
my_own	528	GO:0000796		GO:0005694	my_own	unknown	optional	unknown	optional	optional	protein	taxon:unknown	2023-11-24	FABvM		optional
my_own	529	GO:0000800		GO:0005694	my_own	unknown	optional	unknown	optional	optional	protein	taxon:unknown	2023-11-24	FABvM		optional
my_own	529	GO:0000800		GO:0005634	my_own	unknown	optional	unknown	optional	optional	protein	taxon:unknown	2023-11-24	FABvM		optional
my_own	530	GO:0000801		GO:0005694	my_own	unknown	optional	unknown	optional	optional	protein	taxon:unknown	2023-11-24	FABvM		optional
my_own	530	GO:0000801		GO:0005634	my_own	unknown	optional	unknown	optional	optional	protein	taxon:unknown	2023-11-24	FABvM		optional
my_own	531	GO:0000802		GO:0005694	my_own	unknown	optional	unknown	optional	optional	protein	taxon:unknown	2023-11-24	FABvM		optional
my_own	531	GO:0000802		GO:0005634	my_own	unknown	optional	unknown	optional	optional	protein	taxon:unknown	2023-11-24	FABvM		optional
my_own	532	GO:0000803		GO:0005694	my_own	unknown	optional	unknown	optional	optional	protein	taxon:unknown	2023-11-24	FABvM		optional
my_own	533	GO:0000804		GO:0005694	my_own	unknown	optional	unknown	optional	optional	protein	taxon:unknown	2023-11-24	FABvM		optional
my_own	534	GO:0000805		GO:0005694	my_own	unknown	optional	unknown	optional	optional	protein	taxon:unknown	2023-11-24	FABvM		optional
my_own	535	GO:0000806		GO:0005694	my_own	unknown	optional	unknown	optional	optional	protein	taxon:unknown	2023-11-24	FABvM		optional
my_own	536	GO:0000807		GO:0005694	my_own	unknown	optional	unknown	optional	optional	protein	taxon:unknown	2023-11-24	FABvM		optional
my_own	537	GO:0000808		GO:0005694	my_own	unknown	optional	unknown	optional	optional	protein	taxon:unknown	2023-11-24	FABvM		optional
my_own	538	GO:0000809		GO:0005694	my_own	unknown	optional	unknown	optional	optional	protein	taxon:unknown	2023-11-24	FABvM		optional
my_own	538	GO:0000809		GO:0005737	my_own	unknown	optional	unknown	optional	optional	protein	taxon:unknown	2023-11-24	FABvM		optional
my_own	539	GO:0000810		GO:0016787	my_own	unknown	optional	unknown	optional	optional	protein	taxon:unknown	2023-11-24	FABvM		optional
my_own	540	GO:0000811		GO:0005694	my_own	unknown	optional	unknown	optional	optional	protein	taxon:unknown	2023-11-24	FABvM		optional
my_own	540	GO:0000811		GO:0005634	my_own	unknown	optional	unknown	optional	optional	protein	taxon:unknown	2023-11-24	FABvM		optional
my_own	541	GO:0000812		GO:1902494	my_own	unknown	optional	unknown	optional	optional	protein	taxon:unknown	2023-11-24	FABvM		optional
my_own	541	GO:0000812		GO:0005694	my_own	unknown	optional	unknown	optional	optional	protein	taxon:unknown	2023-11-24	FABvM		optional
my_own	541	GO:0000812		GO:0005634	my_own	unknown	optional	unknown	optional	optional	protein	taxon:unknown	2023-11-24	FABvM		optional
my_own	542	GO:0000813		GO:0098796	my_own	unknown	optional	unknown	optional	optional	protein	taxon:unknown	2023-11-24	FABvM		optional
my_own	542	GO:0000813		GO:0005737	my_own	unknown	optional	unknown	optional	optional	protein	taxon:unknown	2023-11-24	FABvM		optional
my_own	543	GO:0000814		GO:0098796	my_own	unknown	optional	unknown	optional	optional	protein	taxon:unknown	2023-11-24	FABvM		optional
my_own	543	GO:0000814		GO:0005737	my_own	unknown	optional	unknown	optional	optional	protein	taxon:unknown	2023-11-24	FABvM		optional
my_own	544	GO:0000815		GO:0098796	my_own	unknown	optional	unknown	optional	optional	protein	taxon:unknown	2023-11-24	FABvM		optional
my_own	544	GO:0000815		GO:0005737	my_own	unknown	optional	unknown	optional	optional	protein	taxon:unknown	2023-11-24	FABvM		optional
my_own	545	GO:0000817		GO:0005694	my_own	unknown	optional	unknown	optional	optional	protein	taxon:unknown	2023-11-24	FABvM		optional
my_own	545	GO:0000817		GO:0005634	my_own	unknown	optional	unknown	optional	optional	protein	taxon:unknown	2023-11-24	FABvM		optional
my_own	546	GO:0000819		GO:0071840	my_own	unknown	optional	unknown	optional	optional	protein	taxon:unknown	2023-11-24	FABvM		optional
my_own	547	GO:0000820		GO:0044281	my_own	unknown	optional	unknown	optional	optional	protein	taxon:unknown	2023-11-24	FABvM		optional
my_own	547	GO:0000820		GO:0019222	my_own	unknown	optional	unknown	optional	optional	protein	taxon:unknown	2023-11-24	FABvM		optional
my_own	547	GO:0000820		GO:0006807	my_own	unknown	optional	unknown	optional	optional	protein	taxon:unknown	2023-11-24	FABvM		optional
my_own	548	GO:0000821		GO:0044281	my_own	unknown	optional	unknown	optional	optional	protein	taxon:unknown	2023-11-24	FABvM		optional
my_own	548	GO:0000821		GO:0019222	my_own	unknown	optional	unknown	optional	optional	protein	taxon:unknown	2023-11-24	FABvM		optional
my_own	548	GO:0000821		GO:0006807	my_own	unknown	optional	unknown	optional	optional	protein	taxon:unknown	2023-11-24	FABvM		optional
my_own	549	GO:0000822		GO:0043167	my_own	unknown	optional	unknown	optional	optional	protein	taxon:unknown	2023-11-24	FABvM		optional
my_own	550	GO:0000823		GO:0016301	my_own	unknown	optional	unknown	optional	optional	protein	taxon:unknown	2023-11-24	FABvM		optional
my_own	551	GO:0000824		GO:0016301	my_own	unknown	optional	unknown	optional	optional	protein	taxon:unknown	2023-11-24	FABvM		optional
my_own	552	GO:0000825		GO:0016301	my_own	unknown	optional	unknown	optional	optional	protein	taxon:unknown	2023-11-24	FABvM		optional
my_own	554	GO:0000827		GO:0016301	my_own	unknown	optional	unknown	optional	optional	protein	taxon:unknown	2023-11-24	FABvM		optional
my_own	555	GO:0000828		GO:0016301	my_own	unknown	optional	unknown	optional	optional	protein	taxon:unknown	2023-11-24	FABvM		optional
my_own	556	GO:0000829		GO:0016301	my_own	unknown	optional	unknown	optional	optional	protein	taxon:unknown	2023-11-24	FABvM		optional
my_own	557	GO:0000830		GO:0016301	my_own	unknown	optional	unknown	optional	optional	protein	taxon:unknown	2023-11-24	FABvM		optional
my_own	558	GO:0000831		GO:0016301	my_own	unknown	optional	unknown	optional	optional	protein	taxon:unknown	2023-11-24	FABvM		optional
my_own	559	GO:0000832		GO:0016301	my_own	unknown	optional	unknown	optional	optional	protein	taxon:unknown	2023-11-24	FABvM		optional
my_own	560	GO:0000833		GO:0016301	my_own	unknown	optional	unknown	optional	optional	protein	taxon:unknown	2023-11-24	FABvM		optional
my_own	561	GO:0000834		GO:0016301	my_own	unknown	optional	unknown	optional	optional	protein	taxon:unknown	2023-11-24	FABvM		optional
my_own	562	GO:0000835		GO:0098796	my_own	unknown	optional	unknown	optional	optional	protein	taxon:unknown	2023-11-24	FABvM		optional
my_own	562	GO:0000835		GO:1902494	my_own	unknown	optional	unknown	optional	optional	protein	taxon:unknown	2023-11-24	FABvM		optional
my_own	562	GO:0000835		GO:0005737	my_own	unknown	optional	unknown	optional	optional	protein	taxon:unknown	2023-11-24	FABvM		optional
my_own	563	GO:0000836		GO:0098796	my_own	unknown	optional	unknown	optional	optional	protein	taxon:unknown	2023-11-24	FABvM		optional
my_own	563	GO:0000836		GO:1902494	my_own	unknown	optional	unknown	optional	optional	protein	taxon:unknown	2023-11-24	FABvM		optional
my_own	563	GO:0000836		GO:0005737	my_own	unknown	optional	unknown	optional	optional	protein	taxon:unknown	2023-11-24	FABvM		optional
my_own	564	GO:0000837		GO:0098796	my_own	unknown	optional	unknown	optional	optional	protein	taxon:unknown	2023-11-24	FABvM		optional
my_own	564	GO:0000837		GO:1902494	my_own	unknown	optional	unknown	optional	optional	protein	taxon:unknown	2023-11-24	FABvM		optional
my_own	564	GO:0000837		GO:0005737	my_own	unknown	optional	unknown	optional	optional	protein	taxon:unknown	2023-11-24	FABvM		optional
my_own	565	GO:0000838		GO:0098796	my_own	unknown	optional	unknown	optional	optional	protein	taxon:unknown	2023-11-24	FABvM		optional
my_own	565	GO:0000838		GO:1902494	my_own	unknown	optional	unknown	optional	optional	protein	taxon:unknown	2023-11-24	FABvM		optional
my_own	565	GO:0000838		GO:0005737	my_own	unknown	optional	unknown	optional	optional	protein	taxon:unknown	2023-11-24	FABvM		optional
my_own	566	GO:0000839		GO:0098796	my_own	unknown	optional	unknown	optional	optional	protein	taxon:unknown	2023-11-24	FABvM		optional
my_own	566	GO:0000839		GO:1902494	my_own	unknown	optional	unknown	optional	optional	protein	taxon:unknown	2023-11-24	FABvM		optional
my_own	566	GO:0000839		GO:0005737	my_own	unknown	optional	unknown	optional	optional	protein	taxon:unknown	2023-11-24	FABvM		optional
my_own	567	GO:0000900		GO:0003676	my_own	unknown	optional	unknown	optional	optional	protein	taxon:unknown	2023-11-24	FABvM		optional
my_own	568	GO:0000901		GO:0003674	my_own	unknown	optional	unknown	optional	optional	protein	taxon:unknown	2023-11-24	FABvM		optional
my_own	569	GO:0000902		GO:0008150	my_own	unknown	optional	unknown	optional	optional	protein	taxon:unknown	2023-11-24	FABvM		optional
my_own	572	GO:0000905		GO:0008150	my_own	unknown	optional	unknown	optional	optional	protein	taxon:unknown	2023-11-24	FABvM		optional
my_own	573	GO:0000906		GO:0016740	my_own	unknown	optional	unknown	optional	optional	protein	taxon:unknown	2023-11-24	FABvM		optional
my_own	574	GO:0000907		GO:0016491	my_own	unknown	optional	unknown	optional	optional	protein	taxon:unknown	2023-11-24	FABvM		optional
my_own	575	GO:0000908		GO:0016491	my_own	unknown	optional	unknown	optional	optional	protein	taxon:unknown	2023-11-24	FABvM		optional
my_own	576	GO:0000909		GO:0008150	my_own	unknown	optional	unknown	optional	optional	protein	taxon:unknown	2023-11-24	FABvM		optional
my_own	577	GO:0000910		GO:0008150	my_own	unknown	optional	unknown	optional	optional	protein	taxon:unknown	2023-11-24	FABvM		optional
my_own	578	GO:0000911		GO:0008150	my_own	unknown	optional	unknown	optional	optional	protein	taxon:unknown	2023-11-24	FABvM		optional
my_own	579	GO:0000912		GO:0071840	my_own	unknown	optional	unknown	optional	optional	protein	taxon:unknown	2023-11-24	FABvM		optional
my_own	580	GO:0000913		GO:0071840	my_own	unknown	optional	unknown	optional	optional	protein	taxon:unknown	2023-11-24	FABvM		optional
my_own	581	GO:0000914		GO:0071840	my_own	unknown	optional	unknown	optional	optional	protein	taxon:unknown	2023-11-24	FABvM		optional
my_own	582	GO:0000915		GO:0071840	my_own	unknown	optional	unknown	optional	optional	protein	taxon:unknown	2023-11-24	FABvM		optional
my_own	583	GO:0000916		GO:0071840	my_own	unknown	optional	unknown	optional	optional	protein	taxon:unknown	2023-11-24	FABvM		optional
my_own	584	GO:0000917		GO:0071840	my_own	unknown	optional	unknown	optional	optional	protein	taxon:unknown	2023-11-24	FABvM		optional
my_own	585	GO:0000918		GO:0071840	my_own	unknown	optional	unknown	optional	optional	protein	taxon:unknown	2023-11-24	FABvM		optional
my_own	586	GO:0000919		GO:0071840	my_own	unknown	optional	unknown	optional	optional	protein	taxon:unknown	2023-11-24	FABvM		optional
my_own	587	GO:0000920		GO:0008150	my_own	unknown	optional	unknown	optional	optional	protein	taxon:unknown	2023-11-24	FABvM		optional
my_own	588	GO:0000921		GO:0065003	my_own	unknown	optional	unknown	optional	optional	protein	taxon:unknown	2023-11-24	FABvM		optional
my_own	589	GO:0000922		GO:0005622	my_own	unknown	optional	unknown	optional	optional	protein	taxon:unknown	2023-11-24	FABvM		optional
my_own	590	GO:0000923		GO:0005622	my_own	unknown	optional	unknown	optional	optional	protein	taxon:unknown	2023-11-24	FABvM		optional
my_own	591	GO:0000930		GO:0005622	my_own	unknown	optional	unknown	optional	optional	protein	taxon:unknown	2023-11-24	FABvM		optional
my_own	592	GO:0000931		GO:0005622	my_own	unknown	optional	unknown	optional	optional	protein	taxon:unknown	2023-11-24	FABvM		optional
my_own	593	GO:0000932		GO:0005737	my_own	unknown	optional	unknown	optional	optional	protein	taxon:unknown	2023-11-24	FABvM		optional
my_own	594	GO:0000933		GO:0005575	my_own	unknown	optional	unknown	optional	optional	protein	taxon:unknown	2023-11-24	FABvM		optional
my_own	595	GO:0000934		GO:0005575	my_own	unknown	optional	unknown	optional	optional	protein	taxon:unknown	2023-11-24	FABvM		optional
my_own	596	GO:0000935		GO:0005575	my_own	unknown	optional	unknown	optional	optional	protein	taxon:unknown	2023-11-24	FABvM		optional
my_own	597	GO:0000936		GO:0005575	my_own	unknown	optional	unknown	optional	optional	protein	taxon:unknown	2023-11-24	FABvM		optional
my_own	598	GO:0000937		GO:0005575	my_own	unknown	optional	unknown	optional	optional	protein	taxon:unknown	2023-11-24	FABvM		optional
my_own	599	GO:0000938		GO:0005737	my_own	unknown	optional	unknown	optional	optional	protein	taxon:unknown	2023-11-24	FABvM		optional
my_own	600	GO:0000939		GO:0005694	my_own	unknown	optional	unknown	optional	optional	protein	taxon:unknown	2023-11-24	FABvM		optional
my_own	601	GO:0000940		GO:0005694	my_own	unknown	optional	unknown	optional	optional	protein	taxon:unknown	2023-11-24	FABvM		optional
my_own	602	GO:0000943		GO:0005634	my_own	unknown	optional	unknown	optional	optional	protein	taxon:unknown	2023-11-24	FABvM		optional
my_own	603	GO:0000947		GO:0044281	my_own	unknown	optional	unknown	optional	optional	protein	taxon:unknown	2023-11-24	FABvM		optional
my_own	603	GO:0000947		GO:0009058	my_own	unknown	optional	unknown	optional	optional	protein	taxon:unknown	2023-11-24	FABvM		optional
my_own	603	GO:0000947		GO:0006807	my_own	unknown	optional	unknown	optional	optional	protein	taxon:unknown	2023-11-24	FABvM		optional
my_own	604	GO:0000948		GO:0044281	my_own	unknown	optional	unknown	optional	optional	protein	taxon:unknown	2023-11-24	FABvM		optional
my_own	604	GO:0000948		GO:0009058	my_own	unknown	optional	unknown	optional	optional	protein	taxon:unknown	2023-11-24	FABvM		optional
my_own	604	GO:0000948		GO:0006807	my_own	unknown	optional	unknown	optional	optional	protein	taxon:unknown	2023-11-24	FABvM		optional
my_own	605	GO:0000949		GO:0044281	my_own	unknown	optional	unknown	optional	optional	protein	taxon:unknown	2023-11-24	FABvM		optional
my_own	605	GO:0000949		GO:0009058	my_own	unknown	optional	unknown	optional	optional	protein	taxon:unknown	2023-11-24	FABvM		optional
my_own	605	GO:0000949		GO:0006807	my_own	unknown	optional	unknown	optional	optional	protein	taxon:unknown	2023-11-24	FABvM		optional
my_own	606	GO:0000950		GO:0044281	my_own	unknown	optional	unknown	optional	optional	protein	taxon:unknown	2023-11-24	FABvM		optional
my_own	606	GO:0000950		GO:0009058	my_own	unknown	optional	unknown	optional	optional	protein	taxon:unknown	2023-11-24	FABvM		optional
my_own	606	GO:0000950		GO:0006807	my_own	unknown	optional	unknown	optional	optional	protein	taxon:unknown	2023-11-24	FABvM		optional
my_own	607	GO:0000951		GO:0044281	my_own	unknown	optional	unknown	optional	optional	protein	taxon:unknown	2023-11-24	FABvM		optional
my_own	607	GO:0000951		GO:0009058	my_own	unknown	optional	unknown	optional	optional	protein	taxon:unknown	2023-11-24	FABvM		optional
my_own	607	GO:0000951		GO:0006807	my_own	unknown	optional	unknown	optional	optional	protein	taxon:unknown	2023-11-24	FABvM		optional
my_own	608	GO:0000952		GO:0044281	my_own	unknown	optional	unknown	optional	optional	protein	taxon:unknown	2023-11-24	FABvM		optional
my_own	608	GO:0000952		GO:0009058	my_own	unknown	optional	unknown	optional	optional	protein	taxon:unknown	2023-11-24	FABvM		optional
my_own	608	GO:0000952		GO:0006807	my_own	unknown	optional	unknown	optional	optional	protein	taxon:unknown	2023-11-24	FABvM		optional
my_own	609	GO:0000953		GO:0044281	my_own	unknown	optional	unknown	optional	optional	protein	taxon:unknown	2023-11-24	FABvM		optional
my_own	609	GO:0000953		GO:0009058	my_own	unknown	optional	unknown	optional	optional	protein	taxon:unknown	2023-11-24	FABvM		optional
my_own	609	GO:0000953		GO:0006807	my_own	unknown	optional	unknown	optional	optional	protein	taxon:unknown	2023-11-24	FABvM		optional
my_own	610	GO:0000954		GO:0044281	my_own	unknown	optional	unknown	optional	optional	protein	taxon:unknown	2023-11-24	FABvM		optional
my_own	610	GO:0000954		GO:0009058	my_own	unknown	optional	unknown	optional	optional	protein	taxon:unknown	2023-11-24	FABvM		optional
my_own	610	GO:0000954		GO:0006629	my_own	unknown	optional	unknown	optional	optional	protein	taxon:unknown	2023-11-24	FABvM		optional
my_own	610	GO:0000954		GO:0006807	my_own	unknown	optional	unknown	optional	optional	protein	taxon:unknown	2023-11-24	FABvM		optional
my_own	611	GO:0000955		GO:0044281	my_own	unknown	optional	unknown	optional	optional	protein	taxon:unknown	2023-11-24	FABvM		optional
my_own	611	GO:0000955		GO:0006807	my_own	unknown	optional	unknown	optional	optional	protein	taxon:unknown	2023-11-24	FABvM		optional
my_own	612	GO:0000956		GO:0016070	my_own	unknown	optional	unknown	optional	optional	protein	taxon:unknown	2023-11-24	FABvM		optional
my_own	612	GO:0000956		GO:0019222	my_own	unknown	optional	unknown	optional	optional	protein	taxon:unknown	2023-11-24	FABvM		optional
my_own	612	GO:0000956		GO:0009058	my_own	unknown	optional	unknown	optional	optional	protein	taxon:unknown	2023-11-24	FABvM		optional
my_own	613	GO:0000957		GO:0016070	my_own	unknown	optional	unknown	optional	optional	protein	taxon:unknown	2023-11-24	FABvM		optional
my_own	614	GO:0000958		GO:0016070	my_own	unknown	optional	unknown	optional	optional	protein	taxon:unknown	2023-11-24	FABvM		optional
my_own	614	GO:0000958		GO:0019222	my_own	unknown	optional	unknown	optional	optional	protein	taxon:unknown	2023-11-24	FABvM		optional
my_own	614	GO:0000958		GO:0009058	my_own	unknown	optional	unknown	optional	optional	protein	taxon:unknown	2023-11-24	FABvM		optional
my_own	615	GO:0000959		GO:0016070	my_own	unknown	optional	unknown	optional	optional	protein	taxon:unknown	2023-11-24	FABvM		optional
my_own	616	GO:0000960		GO:0016070	my_own	unknown	optional	unknown	optional	optional	protein	taxon:unknown	2023-11-24	FABvM		optional
my_own	616	GO:0000960		GO:0019222	my_own	unknown	optional	unknown	optional	optional	protein	taxon:unknown	2023-11-24	FABvM		optional
my_own	617	GO:0000961		GO:0016070	my_own	unknown	optional	unknown	optional	optional	protein	taxon:unknown	2023-11-24	FABvM		optional
my_own	617	GO:0000961		GO:0019222	my_own	unknown	optional	unknown	optional	optional	protein	taxon:unknown	2023-11-24	FABvM		optional
my_own	618	GO:0000962		GO:0016070	my_own	unknown	optional	unknown	optional	optional	protein	taxon:unknown	2023-11-24	FABvM		optional
my_own	618	GO:0000962		GO:0019222	my_own	unknown	optional	unknown	optional	optional	protein	taxon:unknown	2023-11-24	FABvM		optional
my_own	619	GO:0000963		GO:0016070	my_own	unknown	optional	unknown	optional	optional	protein	taxon:unknown	2023-11-24	FABvM		optional
my_own	619	GO:0000963		GO:0009058	my_own	unknown	optional	unknown	optional	optional	protein	taxon:unknown	2023-11-24	FABvM		optional
my_own	620	GO:0000964		GO:0016070	my_own	unknown	optional	unknown	optional	optional	protein	taxon:unknown	2023-11-24	FABvM		optional
my_own	620	GO:0000964		GO:0009058	my_own	unknown	optional	unknown	optional	optional	protein	taxon:unknown	2023-11-24	FABvM		optional
my_own	621	GO:0000965		GO:0016070	my_own	unknown	optional	unknown	optional	optional	protein	taxon:unknown	2023-11-24	FABvM		optional
my_own	621	GO:0000965		GO:0009058	my_own	unknown	optional	unknown	optional	optional	protein	taxon:unknown	2023-11-24	FABvM		optional
my_own	622	GO:0000966		GO:0009058	my_own	unknown	optional	unknown	optional	optional	protein	taxon:unknown	2023-11-24	FABvM		optional
my_own	622	GO:0000966		GO:0016070	my_own	unknown	optional	unknown	optional	optional	protein	taxon:unknown	2023-11-24	FABvM		optional
my_own	623	GO:0000967		GO:0016070	my_own	unknown	optional	unknown	optional	optional	protein	taxon:unknown	2023-11-24	FABvM		optional
my_own	623	GO:0000967		GO:0009058	my_own	unknown	optional	unknown	optional	optional	protein	taxon:unknown	2023-11-24	FABvM		optional
my_own	623	GO:0000967		GO:0071840	my_own	unknown	optional	unknown	optional	optional	protein	taxon:unknown	2023-11-24	FABvM		optional
my_own	624	GO:0000968		GO:0016070	my_own	unknown	optional	unknown	optional	optional	protein	taxon:unknown	2023-11-24	FABvM		optional
my_own	624	GO:0000968		GO:0009058	my_own	unknown	optional	unknown	optional	optional	protein	taxon:unknown	2023-11-24	FABvM		optional
my_own	625	GO:0000969		GO:0016070	my_own	unknown	optional	unknown	optional	optional	protein	taxon:unknown	2023-11-24	FABvM		optional
my_own	625	GO:0000969		GO:0009058	my_own	unknown	optional	unknown	optional	optional	protein	taxon:unknown	2023-11-24	FABvM		optional
my_own	626	GO:0000970		GO:0016070	my_own	unknown	optional	unknown	optional	optional	protein	taxon:unknown	2023-11-24	FABvM		optional
my_own	626	GO:0000970		GO:0009058	my_own	unknown	optional	unknown	optional	optional	protein	taxon:unknown	2023-11-24	FABvM		optional
my_own	627	GO:0000971		GO:0016070	my_own	unknown	optional	unknown	optional	optional	protein	taxon:unknown	2023-11-24	FABvM		optional
my_own	627	GO:0000971		GO:0009058	my_own	unknown	optional	unknown	optional	optional	protein	taxon:unknown	2023-11-24	FABvM		optional
my_own	628	GO:0000972		GO:0071840	my_own	unknown	optional	unknown	optional	optional	protein	taxon:unknown	2023-11-24	FABvM		optional
my_own	629	GO:0000973		GO:0071840	my_own	unknown	optional	unknown	optional	optional	protein	taxon:unknown	2023-11-24	FABvM		optional
my_own	630	GO:0000974		GO:0005575	my_own	unknown	optional	unknown	optional	optional	protein	taxon:unknown	2023-11-24	FABvM		optional
my_own	631	GO:0000976		GO:0003676	my_own	unknown	optional	unknown	optional	optional	protein	taxon:unknown	2023-11-24	FABvM		optional
my_own	632	GO:0000977		GO:0003676	my_own	unknown	optional	unknown	optional	optional	protein	taxon:unknown	2023-11-24	FABvM		optional
my_own	633	GO:0000978		GO:0003676	my_own	unknown	optional	unknown	optional	optional	protein	taxon:unknown	2023-11-24	FABvM		optional
my_own	634	GO:0000979		GO:0003676	my_own	unknown	optional	unknown	optional	optional	protein	taxon:unknown	2023-11-24	FABvM		optional
my_own	635	GO:0000981		GO:0003700	my_own	unknown	optional	unknown	optional	optional	protein	taxon:unknown	2023-11-24	FABvM		optional
my_own	636	GO:0000987		GO:0003676	my_own	unknown	optional	unknown	optional	optional	protein	taxon:unknown	2023-11-24	FABvM		optional
my_own	641	GO:0000992		GO:0003676	my_own	unknown	optional	unknown	optional	optional	protein	taxon:unknown	2023-11-24	FABvM		optional
my_own	642	GO:0000993		GO:0005515	my_own	unknown	optional	unknown	optional	optional	protein	taxon:unknown	2023-11-24	FABvM		optional
my_own	643	GO:0000994		GO:0005515	my_own	unknown	optional	unknown	optional	optional	protein	taxon:unknown	2023-11-24	FABvM		optional
my_own	644	GO:0000995		GO:0003674	my_own	unknown	optional	unknown	optional	optional	protein	taxon:unknown	2023-11-24	FABvM		optional
my_own	645	GO:0001000		GO:0005515	my_own	unknown	optional	unknown	optional	optional	protein	taxon:unknown	2023-11-24	FABvM		optional
my_own	646	GO:0001001		GO:0005515	my_own	unknown	optional	unknown	optional	optional	protein	taxon:unknown	2023-11-24	FABvM		optional
my_own	647	GO:0001002		GO:0003676	my_own	unknown	optional	unknown	optional	optional	protein	taxon:unknown	2023-11-24	FABvM		optional
my_own	648	GO:0001003		GO:0003676	my_own	unknown	optional	unknown	optional	optional	protein	taxon:unknown	2023-11-24	FABvM		optional
my_own	650	GO:0001006		GO:0003676	my_own	unknown	optional	unknown	optional	optional	protein	taxon:unknown	2023-11-24	FABvM		optional
my_own	652	GO:0001010		GO:0003674	my_own	unknown	optional	unknown	optional	optional	protein	taxon:unknown	2023-11-24	FABvM		optional
my_own	654	GO:0001014		GO:0006351	my_own	unknown	optional	unknown	optional	optional	protein	taxon:unknown	2023-11-24	FABvM		optional
my_own	655	GO:0001015		GO:0006351	my_own	unknown	optional	unknown	optional	optional	protein	taxon:unknown	2023-11-24	FABvM		optional
my_own	656	GO:0001016		GO:0003676	my_own	unknown	optional	unknown	optional	optional	protein	taxon:unknown	2023-11-24	FABvM		optional
my_own	657	GO:0001018		GO:0003676	my_own	unknown	optional	unknown	optional	optional	protein	taxon:unknown	2023-11-24	FABvM		optional
my_own	658	GO:0001019		GO:0003676	my_own	unknown	optional	unknown	optional	optional	protein	taxon:unknown	2023-11-24	FABvM		optional
my_own	659	GO:0001025		GO:0008134	my_own	unknown	optional	unknown	optional	optional	protein	taxon:unknown	2023-11-24	FABvM		optional
my_own	664	GO:0001039		GO:0003676	my_own	unknown	optional	unknown	optional	optional	protein	taxon:unknown	2023-11-24	FABvM		optional
my_own	666	GO:0001042		GO:0005515	my_own	unknown	optional	unknown	optional	optional	protein	taxon:unknown	2023-11-24	FABvM		optional
my_own	667	GO:0001046		GO:0003676	my_own	unknown	optional	unknown	optional	optional	protein	taxon:unknown	2023-11-24	FABvM		optional
my_own	668	GO:0001048		GO:0005515	my_own	unknown	optional	unknown	optional	optional	protein	taxon:unknown	2023-11-24	FABvM		optional
my_own	669	GO:0001049		GO:0005515	my_own	unknown	optional	unknown	optional	optional	protein	taxon:unknown	2023-11-24	FABvM		optional
my_own	670	GO:0001050		GO:0005515	my_own	unknown	optional	unknown	optional	optional	protein	taxon:unknown	2023-11-24	FABvM		optional
my_own	671	GO:0001051		GO:0005515	my_own	unknown	optional	unknown	optional	optional	protein	taxon:unknown	2023-11-24	FABvM		optional
my_own	672	GO:0001052		GO:0005515	my_own	unknown	optional	unknown	optional	optional	protein	taxon:unknown	2023-11-24	FABvM		optional
my_own	673	GO:0001054		GO:0016779	my_own	unknown	optional	unknown	optional	optional	protein	taxon:unknown	2023-11-24	FABvM		optional
my_own	674	GO:0001055		GO:0016779	my_own	unknown	optional	unknown	optional	optional	protein	taxon:unknown	2023-11-24	FABvM		optional
my_own	675	GO:0001056		GO:0016779	my_own	unknown	optional	unknown	optional	optional	protein	taxon:unknown	2023-11-24	FABvM		optional
my_own	676	GO:0001057		GO:0016779	my_own	unknown	optional	unknown	optional	optional	protein	taxon:unknown	2023-11-24	FABvM		optional
my_own	677	GO:0001058		GO:0016779	my_own	unknown	optional	unknown	optional	optional	protein	taxon:unknown	2023-11-24	FABvM		optional
my_own	678	GO:0001059		GO:0006351	my_own	unknown	optional	unknown	optional	optional	protein	taxon:unknown	2023-11-24	FABvM		optional
my_own	679	GO:0001060		GO:0006351	my_own	unknown	optional	unknown	optional	optional	protein	taxon:unknown	2023-11-24	FABvM		optional
my_own	683	GO:0001064		GO:0016779	my_own	unknown	optional	unknown	optional	optional	protein	taxon:unknown	2023-11-24	FABvM		optional
my_own	684	GO:0001065		GO:0016779	my_own	unknown	optional	unknown	optional	optional	protein	taxon:unknown	2023-11-24	FABvM		optional
my_own	685	GO:0001066		GO:0016779	my_own	unknown	optional	unknown	optional	optional	protein	taxon:unknown	2023-11-24	FABvM		optional
my_own	686	GO:0001067		GO:0003676	my_own	unknown	optional	unknown	optional	optional	protein	taxon:unknown	2023-11-24	FABvM		optional
my_own	687	GO:0001068		GO:0003676	my_own	unknown	optional	unknown	optional	optional	protein	taxon:unknown	2023-11-24	FABvM		optional
my_own	688	GO:0001069		GO:0003676	my_own	unknown	optional	unknown	optional	optional	protein	taxon:unknown	2023-11-24	FABvM		optional
my_own	689	GO:0001070		GO:0003674	my_own	unknown	optional	unknown	optional	optional	protein	taxon:unknown	2023-11-24	FABvM		optional
my_own	690	GO:0001072		GO:0003674	my_own	unknown	optional	unknown	optional	optional	protein	taxon:unknown	2023-11-24	FABvM		optional
my_own	691	GO:0001073		GO:0003674	my_own	unknown	optional	unknown	optional	optional	protein	taxon:unknown	2023-11-24	FABvM		optional
my_own	694	GO:0001079		GO:0006351	my_own	unknown	optional	unknown	optional	optional	protein	taxon:unknown	2023-11-24	FABvM		optional
my_own	694	GO:0001079		GO:0006808	my_own	unknown	optional	unknown	optional	optional	protein	taxon:unknown	2023-11-24	FABvM		optional
my_own	694	GO:0001079		GO:0042221	my_own	unknown	optional	unknown	optional	optional	protein	taxon:unknown	2023-11-24	FABvM		optional
my_own	694	GO:0001079		GO:0019222	my_own	unknown	optional	unknown	optional	optional	protein	taxon:unknown	2023-11-24	FABvM		optional
my_own	695	GO:0001080		GO:0006351	my_own	unknown	optional	unknown	optional	optional	protein	taxon:unknown	2023-11-24	FABvM		optional
my_own	695	GO:0001080		GO:0006808	my_own	unknown	optional	unknown	optional	optional	protein	taxon:unknown	2023-11-24	FABvM		optional
my_own	695	GO:0001080		GO:0042221	my_own	unknown	optional	unknown	optional	optional	protein	taxon:unknown	2023-11-24	FABvM		optional
my_own	695	GO:0001080		GO:0019222	my_own	unknown	optional	unknown	optional	optional	protein	taxon:unknown	2023-11-24	FABvM		optional
my_own	696	GO:0001081		GO:0006351	my_own	unknown	optional	unknown	optional	optional	protein	taxon:unknown	2023-11-24	FABvM		optional
my_own	696	GO:0001081		GO:0006808	my_own	unknown	optional	unknown	optional	optional	protein	taxon:unknown	2023-11-24	FABvM		optional
my_own	696	GO:0001081		GO:0042221	my_own	unknown	optional	unknown	optional	optional	protein	taxon:unknown	2023-11-24	FABvM		optional
my_own	696	GO:0001081		GO:0019222	my_own	unknown	optional	unknown	optional	optional	protein	taxon:unknown	2023-11-24	FABvM		optional
my_own	705	GO:0001091		GO:0008134	my_own	unknown	optional	unknown	optional	optional	protein	taxon:unknown	2023-11-24	FABvM		optional
my_own	706	GO:0001092		GO:0008134	my_own	unknown	optional	unknown	optional	optional	protein	taxon:unknown	2023-11-24	FABvM		optional
my_own	707	GO:0001093		GO:0008134	my_own	unknown	optional	unknown	optional	optional	protein	taxon:unknown	2023-11-24	FABvM		optional
my_own	708	GO:0001094		GO:0008134	my_own	unknown	optional	unknown	optional	optional	protein	taxon:unknown	2023-11-24	FABvM		optional
my_own	709	GO:0001095		GO:0008134	my_own	unknown	optional	unknown	optional	optional	protein	taxon:unknown	2023-11-24	FABvM		optional
my_own	710	GO:0001096		GO:0008134	my_own	unknown	optional	unknown	optional	optional	protein	taxon:unknown	2023-11-24	FABvM		optional
my_own	711	GO:0001097		GO:0008134	my_own	unknown	optional	unknown	optional	optional	protein	taxon:unknown	2023-11-24	FABvM		optional
my_own	712	GO:0001098		GO:0005515	my_own	unknown	optional	unknown	optional	optional	protein	taxon:unknown	2023-11-24	FABvM		optional
my_own	713	GO:0001099		GO:0005515	my_own	unknown	optional	unknown	optional	optional	protein	taxon:unknown	2023-11-24	FABvM		optional
my_own	714	GO:0001100		GO:0071840	my_own	unknown	optional	unknown	optional	optional	protein	taxon:unknown	2023-11-24	FABvM		optional
my_own	715	GO:0001101		GO:0042221	my_own	unknown	optional	unknown	optional	optional	protein	taxon:unknown	2023-11-24	FABvM		optional
my_own	716	GO:0001108		GO:0005515	my_own	unknown	optional	unknown	optional	optional	protein	taxon:unknown	2023-11-24	FABvM		optional
my_own	717	GO:0001109		GO:0006351	my_own	unknown	optional	unknown	optional	optional	protein	taxon:unknown	2023-11-24	FABvM		optional
my_own	718	GO:0001110		GO:0006351	my_own	unknown	optional	unknown	optional	optional	protein	taxon:unknown	2023-11-24	FABvM		optional
my_own	719	GO:0001111		GO:0006351	my_own	unknown	optional	unknown	optional	optional	protein	taxon:unknown	2023-11-24	FABvM		optional
my_own	720	GO:0001112		GO:0006351	my_own	unknown	optional	unknown	optional	optional	protein	taxon:unknown	2023-11-24	FABvM		optional
my_own	720	GO:0001112		GO:0071840	my_own	unknown	optional	unknown	optional	optional	protein	taxon:unknown	2023-11-24	FABvM		optional
my_own	721	GO:0001113		GO:0006351	my_own	unknown	optional	unknown	optional	optional	protein	taxon:unknown	2023-11-24	FABvM		optional
my_own	721	GO:0001113		GO:0071840	my_own	unknown	optional	unknown	optional	optional	protein	taxon:unknown	2023-11-24	FABvM		optional
my_own	722	GO:0001114		GO:0005575	my_own	unknown	optional	unknown	optional	optional	protein	taxon:unknown	2023-11-24	FABvM		optional
my_own	723	GO:0001115		GO:0071840	my_own	unknown	optional	unknown	optional	optional	protein	taxon:unknown	2023-11-24	FABvM		optional
my_own	724	GO:0001116		GO:0065003	my_own	unknown	optional	unknown	optional	optional	protein	taxon:unknown	2023-11-24	FABvM		optional
my_own	725	GO:0001117		GO:0071840	my_own	unknown	optional	unknown	optional	optional	protein	taxon:unknown	2023-11-24	FABvM		optional
my_own	726	GO:0001118		GO:0006351	my_own	unknown	optional	unknown	optional	optional	protein	taxon:unknown	2023-11-24	FABvM		optional
my_own	726	GO:0001118		GO:0071840	my_own	unknown	optional	unknown	optional	optional	protein	taxon:unknown	2023-11-24	FABvM		optional
my_own	727	GO:0001119		GO:0071840	my_own	unknown	optional	unknown	optional	optional	protein	taxon:unknown	2023-11-24	FABvM		optional
my_own	728	GO:0001120		GO:0071840	my_own	unknown	optional	unknown	optional	optional	protein	taxon:unknown	2023-11-24	FABvM		optional
my_own	734	GO:0001139		GO:0005515	my_own	unknown	optional	unknown	optional	optional	protein	taxon:unknown	2023-11-24	FABvM		optional
my_own	735	GO:0001147		GO:0003676	my_own	unknown	optional	unknown	optional	optional	protein	taxon:unknown	2023-11-24	FABvM		optional
my_own	739	GO:0001154		GO:0008134	my_own	unknown	optional	unknown	optional	optional	protein	taxon:unknown	2023-11-24	FABvM		optional
my_own	740	GO:0001155		GO:0008134	my_own	unknown	optional	unknown	optional	optional	protein	taxon:unknown	2023-11-24	FABvM		optional
my_own	741	GO:0001156		GO:0008134	my_own	unknown	optional	unknown	optional	optional	protein	taxon:unknown	2023-11-24	FABvM		optional
my_own	742	GO:0001161		GO:0003676	my_own	unknown	optional	unknown	optional	optional	protein	taxon:unknown	2023-11-24	FABvM		optional
my_own	743	GO:0001162		GO:0003676	my_own	unknown	optional	unknown	optional	optional	protein	taxon:unknown	2023-11-24	FABvM		optional
my_own	744	GO:0001163		GO:0003676	my_own	unknown	optional	unknown	optional	optional	protein	taxon:unknown	2023-11-24	FABvM		optional
my_own	745	GO:0001164		GO:0003676	my_own	unknown	optional	unknown	optional	optional	protein	taxon:unknown	2023-11-24	FABvM		optional
my_own	746	GO:0001165		GO:0003676	my_own	unknown	optional	unknown	optional	optional	protein	taxon:unknown	2023-11-24	FABvM		optional
my_own	751	GO:0001171		GO:0006259	my_own	unknown	optional	unknown	optional	optional	protein	taxon:unknown	2023-11-24	FABvM		optional
my_own	751	GO:0001171		GO:0009058	my_own	unknown	optional	unknown	optional	optional	protein	taxon:unknown	2023-11-24	FABvM		optional
my_own	752	GO:0001172		GO:0016070	my_own	unknown	optional	unknown	optional	optional	protein	taxon:unknown	2023-11-24	FABvM		optional
my_own	752	GO:0001172		GO:0009058	my_own	unknown	optional	unknown	optional	optional	protein	taxon:unknown	2023-11-24	FABvM		optional
my_own	753	GO:0001173		GO:0006351	my_own	unknown	optional	unknown	optional	optional	protein	taxon:unknown	2023-11-24	FABvM		optional
my_own	754	GO:0001174		GO:0006351	my_own	unknown	optional	unknown	optional	optional	protein	taxon:unknown	2023-11-24	FABvM		optional
my_own	755	GO:0001175		GO:0006351	my_own	unknown	optional	unknown	optional	optional	protein	taxon:unknown	2023-11-24	FABvM		optional
my_own	756	GO:0001177		GO:0006351	my_own	unknown	optional	unknown	optional	optional	protein	taxon:unknown	2023-11-24	FABvM		optional
my_own	756	GO:0001177		GO:0071840	my_own	unknown	optional	unknown	optional	optional	protein	taxon:unknown	2023-11-24	FABvM		optional
my_own	757	GO:0001178		GO:0006351	my_own	unknown	optional	unknown	optional	optional	protein	taxon:unknown	2023-11-24	FABvM		optional
my_own	757	GO:0001178		GO:0019222	my_own	unknown	optional	unknown	optional	optional	protein	taxon:unknown	2023-11-24	FABvM		optional
my_own	758	GO:0001179		GO:0008134	my_own	unknown	optional	unknown	optional	optional	protein	taxon:unknown	2023-11-24	FABvM		optional
my_own	759	GO:0001181		GO:0003674	my_own	unknown	optional	unknown	optional	optional	protein	taxon:unknown	2023-11-24	FABvM		optional
my_own	760	GO:0001182		GO:0006351	my_own	unknown	optional	unknown	optional	optional	protein	taxon:unknown	2023-11-24	FABvM		optional
my_own	762	GO:0001188		GO:0065003	my_own	unknown	optional	unknown	optional	optional	protein	taxon:unknown	2023-11-24	FABvM		optional
my_own	762	GO:0001188		GO:0006351	my_own	unknown	optional	unknown	optional	optional	protein	taxon:unknown	2023-11-24	FABvM		optional
my_own	765	GO:0001192		GO:0006351	my_own	unknown	optional	unknown	optional	optional	protein	taxon:unknown	2023-11-24	FABvM		optional
my_own	766	GO:0001193		GO:0006351	my_own	unknown	optional	unknown	optional	optional	protein	taxon:unknown	2023-11-24	FABvM		optional
my_own	767	GO:0001195		GO:0006351	my_own	unknown	optional	unknown	optional	optional	protein	taxon:unknown	2023-11-24	FABvM		optional
my_own	773	GO:0001216		GO:0003700	my_own	unknown	optional	unknown	optional	optional	protein	taxon:unknown	2023-11-24	FABvM		optional
my_own	774	GO:0001217		GO:0003700	my_own	unknown	optional	unknown	optional	optional	protein	taxon:unknown	2023-11-24	FABvM		optional
my_own	775	GO:0001221		GO:0008134	my_own	unknown	optional	unknown	optional	optional	protein	taxon:unknown	2023-11-24	FABvM		optional
my_own	776	GO:0001222		GO:0008134	my_own	unknown	optional	unknown	optional	optional	protein	taxon:unknown	2023-11-24	FABvM		optional
my_own	777	GO:0001223		GO:0008134	my_own	unknown	optional	unknown	optional	optional	protein	taxon:unknown	2023-11-24	FABvM		optional
my_own	778	GO:0001227		GO:0003700	my_own	unknown	optional	unknown	optional	optional	protein	taxon:unknown	2023-11-24	FABvM		optional
my_own	779	GO:0001228		GO:0003700	my_own	unknown	optional	unknown	optional	optional	protein	taxon:unknown	2023-11-24	FABvM		optional
my_own	805	GO:0001325		GO:0006259	my_own	unknown	optional	unknown	optional	optional	protein	taxon:unknown	2023-11-24	FABvM		optional
my_own	805	GO:0001325		GO:0071840	my_own	unknown	optional	unknown	optional	optional	protein	taxon:unknown	2023-11-24	FABvM		optional
my_own	806	GO:0001326		GO:0006259	my_own	unknown	optional	unknown	optional	optional	protein	taxon:unknown	2023-11-24	FABvM		optional
my_own	807	GO:0001400		GO:0005575	my_own	unknown	optional	unknown	optional	optional	protein	taxon:unknown	2023-11-24	FABvM		optional
my_own	808	GO:0001401		GO:0019867	my_own	unknown	optional	unknown	optional	optional	protein	taxon:unknown	2023-11-24	FABvM		optional
my_own	808	GO:0001401		GO:0098796	my_own	unknown	optional	unknown	optional	optional	protein	taxon:unknown	2023-11-24	FABvM		optional
my_own	808	GO:0001401		GO:0005737	my_own	unknown	optional	unknown	optional	optional	protein	taxon:unknown	2023-11-24	FABvM		optional
my_own	809	GO:0001402		GO:0007165	my_own	unknown	optional	unknown	optional	optional	protein	taxon:unknown	2023-11-24	FABvM		optional
my_own	810	GO:0001403		GO:0008150	my_own	unknown	optional	unknown	optional	optional	protein	taxon:unknown	2023-11-24	FABvM		optional
my_own	812	GO:0001405		GO:0098796	my_own	unknown	optional	unknown	optional	optional	protein	taxon:unknown	2023-11-24	FABvM		optional
my_own	812	GO:0001405		GO:0005737	my_own	unknown	optional	unknown	optional	optional	protein	taxon:unknown	2023-11-24	FABvM		optional
my_own	813	GO:0001406		GO:0005215	my_own	unknown	optional	unknown	optional	optional	protein	taxon:unknown	2023-11-24	FABvM		optional
my_own	814	GO:0001407		GO:0006810	my_own	unknown	optional	unknown	optional	optional	protein	taxon:unknown	2023-11-24	FABvM		optional
my_own	815	GO:0001408		GO:0006810	my_own	unknown	optional	unknown	optional	optional	protein	taxon:unknown	2023-11-24	FABvM		optional
my_own	816	GO:0001409		GO:0005215	my_own	unknown	optional	unknown	optional	optional	protein	taxon:unknown	2023-11-24	FABvM		optional
my_own	817	GO:0001410		GO:0043934	my_own	unknown	optional	unknown	optional	optional	protein	taxon:unknown	2023-11-24	FABvM		optional
my_own	818	GO:0001411		GO:0005575	my_own	unknown	optional	unknown	optional	optional	protein	taxon:unknown	2023-11-24	FABvM		optional
my_own	819	GO:0001501		GO:0008150	my_own	unknown	optional	unknown	optional	optional	protein	taxon:unknown	2023-11-24	FABvM		optional
my_own	820	GO:0001502		GO:0008150	my_own	unknown	optional	unknown	optional	optional	protein	taxon:unknown	2023-11-24	FABvM		optional
my_own	821	GO:0001503		GO:0008150	my_own	unknown	optional	unknown	optional	optional	protein	taxon:unknown	2023-11-24	FABvM		optional
my_own	822	GO:0001504		GO:0006810	my_own	unknown	optional	unknown	optional	optional	protein	taxon:unknown	2023-11-24	FABvM		optional
my_own	825	GO:0001507		GO:0006807	my_own	unknown	optional	unknown	optional	optional	protein	taxon:unknown	2023-11-24	FABvM		optional
my_own	826	GO:0001508		GO:0008150	my_own	unknown	optional	unknown	optional	optional	protein	taxon:unknown	2023-11-24	FABvM		optional
my_own	828	GO:0001510		GO:0016070	my_own	unknown	optional	unknown	optional	optional	protein	taxon:unknown	2023-11-24	FABvM		optional
my_own	830	GO:0001512		GO:0016491	my_own	unknown	optional	unknown	optional	optional	protein	taxon:unknown	2023-11-24	FABvM		optional
my_own	831	GO:0001514		GO:0019222	my_own	unknown	optional	unknown	optional	optional	protein	taxon:unknown	2023-11-24	FABvM		optional
my_own	831	GO:0001514		GO:0006412	my_own	unknown	optional	unknown	optional	optional	protein	taxon:unknown	2023-11-24	FABvM		optional
my_own	832	GO:0001515		GO:0005515	my_own	unknown	optional	unknown	optional	optional	protein	taxon:unknown	2023-11-24	FABvM		optional
my_own	833	GO:0001516		GO:0044281	my_own	unknown	optional	unknown	optional	optional	protein	taxon:unknown	2023-11-24	FABvM		optional
my_own	833	GO:0001516		GO:0009058	my_own	unknown	optional	unknown	optional	optional	protein	taxon:unknown	2023-11-24	FABvM		optional
my_own	833	GO:0001516		GO:0006629	my_own	unknown	optional	unknown	optional	optional	protein	taxon:unknown	2023-11-24	FABvM		optional
my_own	834	GO:0001517		GO:0016740	my_own	unknown	optional	unknown	optional	optional	protein	taxon:unknown	2023-11-24	FABvM		optional
my_own	835	GO:0001518		GO:0005886	my_own	unknown	optional	unknown	optional	optional	protein	taxon:unknown	2023-11-24	FABvM		optional
my_own	835	GO:0001518		GO:0098796	my_own	unknown	optional	unknown	optional	optional	protein	taxon:unknown	2023-11-24	FABvM		optional
my_own	836	GO:0001519		GO:0006807	my_own	unknown	optional	unknown	optional	optional	protein	taxon:unknown	2023-11-24	FABvM		optional
my_own	837	GO:0001520		GO:0005622	my_own	unknown	optional	unknown	optional	optional	protein	taxon:unknown	2023-11-24	FABvM		optional
my_own	838	GO:0001522		GO:0016070	my_own	unknown	optional	unknown	optional	optional	protein	taxon:unknown	2023-11-24	FABvM		optional
my_own	839	GO:0001523		GO:0006629	my_own	unknown	optional	unknown	optional	optional	protein	taxon:unknown	2023-11-24	FABvM		optional
my_own	841	GO:0001525		GO:0008150	my_own	unknown	optional	unknown	optional	optional	protein	taxon:unknown	2023-11-24	FABvM		optional
my_own	843	GO:0001527		GO:0005575	my_own	unknown	optional	unknown	optional	optional	protein	taxon:unknown	2023-11-24	FABvM		optional
my_own	846	GO:0001530		GO:0003674	my_own	unknown	optional	unknown	optional	optional	protein	taxon:unknown	2023-11-24	FABvM		optional
my_own	847	GO:0001531		GO:0005515	my_own	unknown	optional	unknown	optional	optional	protein	taxon:unknown	2023-11-24	FABvM		optional
my_own	848	GO:0001532		GO:0038023	my_own	unknown	optional	unknown	optional	optional	protein	taxon:unknown	2023-11-24	FABvM		optional
my_own	849	GO:0001533		GO:0005886	my_own	unknown	optional	unknown	optional	optional	protein	taxon:unknown	2023-11-24	FABvM		optional
my_own	850	GO:0001534		GO:0005737	my_own	unknown	optional	unknown	optional	optional	protein	taxon:unknown	2023-11-24	FABvM		optional
my_own	851	GO:0001535		GO:0005737	my_own	unknown	optional	unknown	optional	optional	protein	taxon:unknown	2023-11-24	FABvM		optional
my_own	852	GO:0001536		GO:0005737	my_own	unknown	optional	unknown	optional	optional	protein	taxon:unknown	2023-11-24	FABvM		optional
my_own	853	GO:0001537		GO:0016740	my_own	unknown	optional	unknown	optional	optional	protein	taxon:unknown	2023-11-24	FABvM		optional
my_own	854	GO:0001539		GO:0008150	my_own	unknown	optional	unknown	optional	optional	protein	taxon:unknown	2023-11-24	FABvM		optional
my_own	855	GO:0001540		GO:0003674	my_own	unknown	optional	unknown	optional	optional	protein	taxon:unknown	2023-11-24	FABvM		optional
my_own	856	GO:0001541		GO:0008150	my_own	unknown	optional	unknown	optional	optional	protein	taxon:unknown	2023-11-24	FABvM		optional
my_own	857	GO:0001542		GO:0008150	my_own	unknown	optional	unknown	optional	optional	protein	taxon:unknown	2023-11-24	FABvM		optional
my_own	858	GO:0001543		GO:0008150	my_own	unknown	optional	unknown	optional	optional	protein	taxon:unknown	2023-11-24	FABvM		optional
my_own	859	GO:0001544		GO:0008150	my_own	unknown	optional	unknown	optional	optional	protein	taxon:unknown	2023-11-24	FABvM		optional
my_own	860	GO:0001545		GO:0008150	my_own	unknown	optional	unknown	optional	optional	protein	taxon:unknown	2023-11-24	FABvM		optional
my_own	861	GO:0001546		GO:0008150	my_own	unknown	optional	unknown	optional	optional	protein	taxon:unknown	2023-11-24	FABvM		optional
my_own	862	GO:0001547		GO:0008150	my_own	unknown	optional	unknown	optional	optional	protein	taxon:unknown	2023-11-24	FABvM		optional
my_own	863	GO:0001548		GO:0008150	my_own	unknown	optional	unknown	optional	optional	protein	taxon:unknown	2023-11-24	FABvM		optional
my_own	864	GO:0001549		GO:0008150	my_own	unknown	optional	unknown	optional	optional	protein	taxon:unknown	2023-11-24	FABvM		optional
my_own	865	GO:0001550		GO:0008150	my_own	unknown	optional	unknown	optional	optional	protein	taxon:unknown	2023-11-24	FABvM		optional
my_own	866	GO:0001551		GO:0008150	my_own	unknown	optional	unknown	optional	optional	protein	taxon:unknown	2023-11-24	FABvM		optional
my_own	867	GO:0001552		GO:0008150	my_own	unknown	optional	unknown	optional	optional	protein	taxon:unknown	2023-11-24	FABvM		optional
my_own	868	GO:0001553		GO:0008150	my_own	unknown	optional	unknown	optional	optional	protein	taxon:unknown	2023-11-24	FABvM		optional
my_own	869	GO:0001554		GO:0008150	my_own	unknown	optional	unknown	optional	optional	protein	taxon:unknown	2023-11-24	FABvM		optional
my_own	870	GO:0001555		GO:0008150	my_own	unknown	optional	unknown	optional	optional	protein	taxon:unknown	2023-11-24	FABvM		optional
my_own	871	GO:0001556		GO:0008150	my_own	unknown	optional	unknown	optional	optional	protein	taxon:unknown	2023-11-24	FABvM		optional
my_own	873	GO:0001558		GO:0071840	my_own	unknown	optional	unknown	optional	optional	protein	taxon:unknown	2023-11-24	FABvM		optional
my_own	875	GO:0001560		GO:0071840	my_own	unknown	optional	unknown	optional	optional	protein	taxon:unknown	2023-11-24	FABvM		optional
my_own	876	GO:0001561		GO:0044281	my_own	unknown	optional	unknown	optional	optional	protein	taxon:unknown	2023-11-24	FABvM		optional
my_own	876	GO:0001561		GO:0006629	my_own	unknown	optional	unknown	optional	optional	protein	taxon:unknown	2023-11-24	FABvM		optional
my_own	877	GO:0001562		GO:0009607	my_own	unknown	optional	unknown	optional	optional	protein	taxon:unknown	2023-11-24	FABvM		optional
my_own	878	GO:0001563		GO:0009607	my_own	unknown	optional	unknown	optional	optional	protein	taxon:unknown	2023-11-24	FABvM		optional
my_own	880	GO:0001565		GO:0038023	my_own	unknown	optional	unknown	optional	optional	protein	taxon:unknown	2023-11-24	FABvM		optional
my_own	881	GO:0001566		GO:0038023	my_own	unknown	optional	unknown	optional	optional	protein	taxon:unknown	2023-11-24	FABvM		optional
my_own	882	GO:0001567		GO:0016491	my_own	unknown	optional	unknown	optional	optional	protein	taxon:unknown	2023-11-24	FABvM		optional
my_own	883	GO:0001568		GO:0008150	my_own	unknown	optional	unknown	optional	optional	protein	taxon:unknown	2023-11-24	FABvM		optional
my_own	884	GO:0001569		GO:0008150	my_own	unknown	optional	unknown	optional	optional	protein	taxon:unknown	2023-11-24	FABvM		optional
my_own	885	GO:0001570		GO:0008150	my_own	unknown	optional	unknown	optional	optional	protein	taxon:unknown	2023-11-24	FABvM		optional
my_own	886	GO:0001571		GO:0038023	my_own	unknown	optional	unknown	optional	optional	protein	taxon:unknown	2023-11-24	FABvM		optional
my_own	887	GO:0001572		GO:0009058	my_own	unknown	optional	unknown	optional	optional	protein	taxon:unknown	2023-11-24	FABvM		optional
my_own	887	GO:0001572		GO:0006629	my_own	unknown	optional	unknown	optional	optional	protein	taxon:unknown	2023-11-24	FABvM		optional
my_own	887	GO:0001572		GO:0006807	my_own	unknown	optional	unknown	optional	optional	protein	taxon:unknown	2023-11-24	FABvM		optional
my_own	888	GO:0001573		GO:0006629	my_own	unknown	optional	unknown	optional	optional	protein	taxon:unknown	2023-11-24	FABvM		optional
my_own	888	GO:0001573		GO:0006807	my_own	unknown	optional	unknown	optional	optional	protein	taxon:unknown	2023-11-24	FABvM		optional
my_own	889	GO:0001574		GO:0009058	my_own	unknown	optional	unknown	optional	optional	protein	taxon:unknown	2023-11-24	FABvM		optional
my_own	889	GO:0001574		GO:0006629	my_own	unknown	optional	unknown	optional	optional	protein	taxon:unknown	2023-11-24	FABvM		optional
my_own	889	GO:0001574		GO:0006807	my_own	unknown	optional	unknown	optional	optional	protein	taxon:unknown	2023-11-24	FABvM		optional
my_own	890	GO:0001575		GO:0006629	my_own	unknown	optional	unknown	optional	optional	protein	taxon:unknown	2023-11-24	FABvM		optional
my_own	890	GO:0001575		GO:0006807	my_own	unknown	optional	unknown	optional	optional	protein	taxon:unknown	2023-11-24	FABvM		optional
my_own	891	GO:0001576		GO:0009058	my_own	unknown	optional	unknown	optional	optional	protein	taxon:unknown	2023-11-24	FABvM		optional
my_own	891	GO:0001576		GO:0006629	my_own	unknown	optional	unknown	optional	optional	protein	taxon:unknown	2023-11-24	FABvM		optional
my_own	891	GO:0001576		GO:0006807	my_own	unknown	optional	unknown	optional	optional	protein	taxon:unknown	2023-11-24	FABvM		optional
my_own	893	GO:0001578		GO:0071840	my_own	unknown	optional	unknown	optional	optional	protein	taxon:unknown	2023-11-24	FABvM		optional
my_own	894	GO:0001579		GO:0006810	my_own	unknown	optional	unknown	optional	optional	protein	taxon:unknown	2023-11-24	FABvM		optional
my_own	895	GO:0001580		GO:0042221	my_own	unknown	optional	unknown	optional	optional	protein	taxon:unknown	2023-11-24	FABvM		optional
my_own	896	GO:0001581		GO:0042221	my_own	unknown	optional	unknown	optional	optional	protein	taxon:unknown	2023-11-24	FABvM		optional
my_own	897	GO:0001582		GO:0042221	my_own	unknown	optional	unknown	optional	optional	protein	taxon:unknown	2023-11-24	FABvM		optional
my_own	898	GO:0001583		GO:0042221	my_own	unknown	optional	unknown	optional	optional	protein	taxon:unknown	2023-11-24	FABvM		optional
my_own	900	GO:0001586		GO:0038023	my_own	unknown	optional	unknown	optional	optional	protein	taxon:unknown	2023-11-24	FABvM		optional
my_own	901	GO:0001587		GO:0038023	my_own	unknown	optional	unknown	optional	optional	protein	taxon:unknown	2023-11-24	FABvM		optional
my_own	902	GO:0001588		GO:0038023	my_own	unknown	optional	unknown	optional	optional	protein	taxon:unknown	2023-11-24	FABvM		optional
my_own	903	GO:0001591		GO:0038023	my_own	unknown	optional	unknown	optional	optional	protein	taxon:unknown	2023-11-24	FABvM		optional
my_own	904	GO:0001594		GO:0038023	my_own	unknown	optional	unknown	optional	optional	protein	taxon:unknown	2023-11-24	FABvM		optional
my_own	905	GO:0001595		GO:0038023	my_own	unknown	optional	unknown	optional	optional	protein	taxon:unknown	2023-11-24	FABvM		optional
my_own	906	GO:0001596		GO:0038023	my_own	unknown	optional	unknown	optional	optional	protein	taxon:unknown	2023-11-24	FABvM		optional
my_own	909	GO:0001601		GO:0038023	my_own	unknown	optional	unknown	optional	optional	protein	taxon:unknown	2023-11-24	FABvM		optional
my_own	910	GO:0001602		GO:0038023	my_own	unknown	optional	unknown	optional	optional	protein	taxon:unknown	2023-11-24	FABvM		optional
my_own	912	GO:0001604		GO:0038023	my_own	unknown	optional	unknown	optional	optional	protein	taxon:unknown	2023-11-24	FABvM		optional
my_own	913	GO:0001605		GO:0038023	my_own	unknown	optional	unknown	optional	optional	protein	taxon:unknown	2023-11-24	FABvM		optional
my_own	915	GO:0001607		GO:0038023	my_own	unknown	optional	unknown	optional	optional	protein	taxon:unknown	2023-11-24	FABvM		optional
my_own	916	GO:0001608		GO:0038023	my_own	unknown	optional	unknown	optional	optional	protein	taxon:unknown	2023-11-24	FABvM		optional
my_own	917	GO:0001609		GO:0038023	my_own	unknown	optional	unknown	optional	optional	protein	taxon:unknown	2023-11-24	FABvM		optional
my_own	918	GO:0001614		GO:0038023	my_own	unknown	optional	unknown	optional	optional	protein	taxon:unknown	2023-11-24	FABvM		optional
my_own	920	GO:0001616		GO:0038023	my_own	unknown	optional	unknown	optional	optional	protein	taxon:unknown	2023-11-24	FABvM		optional
my_own	922	GO:0001618		GO:0005515	my_own	unknown	optional	unknown	optional	optional	protein	taxon:unknown	2023-11-24	FABvM		optional
my_own	924	GO:0001621		GO:0038023	my_own	unknown	optional	unknown	optional	optional	protein	taxon:unknown	2023-11-24	FABvM		optional
my_own	925	GO:0001626		GO:0038023	my_own	unknown	optional	unknown	optional	optional	protein	taxon:unknown	2023-11-24	FABvM		optional
my_own	930	GO:0001631		GO:0038023	my_own	unknown	optional	unknown	optional	optional	protein	taxon:unknown	2023-11-24	FABvM		optional
my_own	931	GO:0001632		GO:0038023	my_own	unknown	optional	unknown	optional	optional	protein	taxon:unknown	2023-11-24	FABvM		optional
my_own	933	GO:0001634		GO:0038023	my_own	unknown	optional	unknown	optional	optional	protein	taxon:unknown	2023-11-24	FABvM		optional
my_own	934	GO:0001635		GO:0038023	my_own	unknown	optional	unknown	optional	optional	protein	taxon:unknown	2023-11-24	FABvM		optional
my_own	936	GO:0001637		GO:0038023	my_own	unknown	optional	unknown	optional	optional	protein	taxon:unknown	2023-11-24	FABvM		optional
my_own	937	GO:0001639		GO:0038023	my_own	unknown	optional	unknown	optional	optional	protein	taxon:unknown	2023-11-24	FABvM		optional
my_own	938	GO:0001640		GO:0038023	my_own	unknown	optional	unknown	optional	optional	protein	taxon:unknown	2023-11-24	FABvM		optional
my_own	939	GO:0001641		GO:0038023	my_own	unknown	optional	unknown	optional	optional	protein	taxon:unknown	2023-11-24	FABvM		optional
my_own	940	GO:0001642		GO:0038023	my_own	unknown	optional	unknown	optional	optional	protein	taxon:unknown	2023-11-24	FABvM		optional
my_own	941	GO:0001646		GO:0038023	my_own	unknown	optional	unknown	optional	optional	protein	taxon:unknown	2023-11-24	FABvM		optional
my_own	942	GO:0001647		GO:0038023	my_own	unknown	optional	unknown	optional	optional	protein	taxon:unknown	2023-11-24	FABvM		optional
my_own	943	GO:0001648		GO:0038023	my_own	unknown	optional	unknown	optional	optional	protein	taxon:unknown	2023-11-24	FABvM		optional
my_own	944	GO:0001649		GO:0008150	my_own	unknown	optional	unknown	optional	optional	protein	taxon:unknown	2023-11-24	FABvM		optional
my_own	945	GO:0001650		GO:0005634	my_own	unknown	optional	unknown	optional	optional	protein	taxon:unknown	2023-11-24	FABvM		optional
my_own	946	GO:0001651		GO:0005634	my_own	unknown	optional	unknown	optional	optional	protein	taxon:unknown	2023-11-24	FABvM		optional
my_own	947	GO:0001652		GO:0005634	my_own	unknown	optional	unknown	optional	optional	protein	taxon:unknown	2023-11-24	FABvM		optional
my_own	948	GO:0001653		GO:0038023	my_own	unknown	optional	unknown	optional	optional	protein	taxon:unknown	2023-11-24	FABvM		optional
my_own	949	GO:0001654		GO:0008150	my_own	unknown	optional	unknown	optional	optional	protein	taxon:unknown	2023-11-24	FABvM		optional
my_own	950	GO:0001655		GO:0008150	my_own	unknown	optional	unknown	optional	optional	protein	taxon:unknown	2023-11-24	FABvM		optional
my_own	951	GO:0001656		GO:0008150	my_own	unknown	optional	unknown	optional	optional	protein	taxon:unknown	2023-11-24	FABvM		optional
my_own	952	GO:0001657		GO:0008150	my_own	unknown	optional	unknown	optional	optional	protein	taxon:unknown	2023-11-24	FABvM		optional
my_own	953	GO:0001658		GO:0008150	my_own	unknown	optional	unknown	optional	optional	protein	taxon:unknown	2023-11-24	FABvM		optional
my_own	954	GO:0001659		GO:0008150	my_own	unknown	optional	unknown	optional	optional	protein	taxon:unknown	2023-11-24	FABvM		optional
my_own	955	GO:0001660		GO:0006950	my_own	unknown	optional	unknown	optional	optional	protein	taxon:unknown	2023-11-24	FABvM		optional
my_own	956	GO:0001661		GO:0008150	my_own	unknown	optional	unknown	optional	optional	protein	taxon:unknown	2023-11-24	FABvM		optional
my_own	957	GO:0001662		GO:0006950	my_own	unknown	optional	unknown	optional	optional	protein	taxon:unknown	2023-11-24	FABvM		optional
my_own	958	GO:0001664		GO:0005515	my_own	unknown	optional	unknown	optional	optional	protein	taxon:unknown	2023-11-24	FABvM		optional
my_own	959	GO:0001665		GO:0016740	my_own	unknown	optional	unknown	optional	optional	protein	taxon:unknown	2023-11-24	FABvM		optional
my_own	960	GO:0001666		GO:0006950	my_own	unknown	optional	unknown	optional	optional	protein	taxon:unknown	2023-11-24	FABvM		optional
my_own	960	GO:0001666		GO:0009628	my_own	unknown	optional	unknown	optional	optional	protein	taxon:unknown	2023-11-24	FABvM		optional
my_own	961	GO:0001667		GO:0008150	my_own	unknown	optional	unknown	optional	optional	protein	taxon:unknown	2023-11-24	FABvM		optional
my_own	962	GO:0001669		GO:0005737	my_own	unknown	optional	unknown	optional	optional	protein	taxon:unknown	2023-11-24	FABvM		optional
my_own	963	GO:0001671		GO:0003674	my_own	unknown	optional	unknown	optional	optional	protein	taxon:unknown	2023-11-24	FABvM		optional
my_own	964	GO:0001673		GO:0005634	my_own	unknown	optional	unknown	optional	optional	protein	taxon:unknown	2023-11-24	FABvM		optional
my_own	965	GO:0001674		GO:0005634	my_own	unknown	optional	unknown	optional	optional	protein	taxon:unknown	2023-11-24	FABvM		optional
my_own	966	GO:0001675		GO:0071840	my_own	unknown	optional	unknown	optional	optional	protein	taxon:unknown	2023-11-24	FABvM		optional
my_own	967	GO:0001676		GO:0044281	my_own	unknown	optional	unknown	optional	optional	protein	taxon:unknown	2023-11-24	FABvM		optional
my_own	967	GO:0001676		GO:0006629	my_own	unknown	optional	unknown	optional	optional	protein	taxon:unknown	2023-11-24	FABvM		optional
my_own	968	GO:0001677		GO:0065003	my_own	unknown	optional	unknown	optional	optional	protein	taxon:unknown	2023-11-24	FABvM		optional
my_own	968	GO:0001677		GO:0006412	my_own	unknown	optional	unknown	optional	optional	protein	taxon:unknown	2023-11-24	FABvM		optional
my_own	969	GO:0001678		GO:0008150	my_own	unknown	optional	unknown	optional	optional	protein	taxon:unknown	2023-11-24	FABvM		optional
my_own	970	GO:0001680		GO:0016070	my_own	unknown	optional	unknown	optional	optional	protein	taxon:unknown	2023-11-24	FABvM		optional
my_own	970	GO:0001680		GO:0009058	my_own	unknown	optional	unknown	optional	optional	protein	taxon:unknown	2023-11-24	FABvM		optional
my_own	971	GO:0001681		GO:0016787	my_own	unknown	optional	unknown	optional	optional	protein	taxon:unknown	2023-11-24	FABvM		optional
my_own	972	GO:0001682		GO:0016070	my_own	unknown	optional	unknown	optional	optional	protein	taxon:unknown	2023-11-24	FABvM		optional
my_own	972	GO:0001682		GO:0009058	my_own	unknown	optional	unknown	optional	optional	protein	taxon:unknown	2023-11-24	FABvM		optional
my_own	981	GO:0001691		GO:0003674	my_own	unknown	optional	unknown	optional	optional	protein	taxon:unknown	2023-11-24	FABvM		optional
my_own	982	GO:0001692		GO:0006807	my_own	unknown	optional	unknown	optional	optional	protein	taxon:unknown	2023-11-24	FABvM		optional
my_own	983	GO:0001694		GO:0009058	my_own	unknown	optional	unknown	optional	optional	protein	taxon:unknown	2023-11-24	FABvM		optional
my_own	983	GO:0001694		GO:0006807	my_own	unknown	optional	unknown	optional	optional	protein	taxon:unknown	2023-11-24	FABvM		optional
my_own	984	GO:0001695		GO:0006807	my_own	unknown	optional	unknown	optional	optional	protein	taxon:unknown	2023-11-24	FABvM		optional
my_own	985	GO:0001696		GO:0006810	my_own	unknown	optional	unknown	optional	optional	protein	taxon:unknown	2023-11-24	FABvM		optional
my_own	986	GO:0001697		GO:0006810	my_own	unknown	optional	unknown	optional	optional	protein	taxon:unknown	2023-11-24	FABvM		optional
my_own	987	GO:0001698		GO:0006810	my_own	unknown	optional	unknown	optional	optional	protein	taxon:unknown	2023-11-24	FABvM		optional
my_own	988	GO:0001699		GO:0042221	my_own	unknown	optional	unknown	optional	optional	protein	taxon:unknown	2023-11-24	FABvM		optional
my_own	988	GO:0001699		GO:0006810	my_own	unknown	optional	unknown	optional	optional	protein	taxon:unknown	2023-11-24	FABvM		optional
my_own	989	GO:0001700		GO:0008150	my_own	unknown	optional	unknown	optional	optional	protein	taxon:unknown	2023-11-24	FABvM		optional
my_own	990	GO:0001701		GO:0008150	my_own	unknown	optional	unknown	optional	optional	protein	taxon:unknown	2023-11-24	FABvM		optional
my_own	991	GO:0001702		GO:0008150	my_own	unknown	optional	unknown	optional	optional	protein	taxon:unknown	2023-11-24	FABvM		optional
my_own	992	GO:0001703		GO:0008150	my_own	unknown	optional	unknown	optional	optional	protein	taxon:unknown	2023-11-24	FABvM		optional
my_own	993	GO:0001704		GO:0008150	my_own	unknown	optional	unknown	optional	optional	protein	taxon:unknown	2023-11-24	FABvM		optional
my_own	994	GO:0001705		GO:0008150	my_own	unknown	optional	unknown	optional	optional	protein	taxon:unknown	2023-11-24	FABvM		optional
my_own	995	GO:0001706		GO:0008150	my_own	unknown	optional	unknown	optional	optional	protein	taxon:unknown	2023-11-24	FABvM		optional
my_own	996	GO:0001707		GO:0008150	my_own	unknown	optional	unknown	optional	optional	protein	taxon:unknown	2023-11-24	FABvM		optional
my_own	997	GO:0001708		GO:0008150	my_own	unknown	optional	unknown	optional	optional	protein	taxon:unknown	2023-11-24	FABvM		optional
my_own	998	GO:0001709		GO:0008150	my_own	unknown	optional	unknown	optional	optional	protein	taxon:unknown	2023-11-24	FABvM		optional
my_own	999	GO:0001710		GO:0008150	my_own	unknown	optional	unknown	optional	optional	protein	taxon:unknown	2023-11-24	FABvM		optional
my_own	1000	GO:0001711		GO:0008150	my_own	unknown	optional	unknown	optional	optional	protein	taxon:unknown	2023-11-24	FABvM		optional
my_own	1001	GO:0001712		GO:0008150	my_own	unknown	optional	unknown	optional	optional	protein	taxon:unknown	2023-11-24	FABvM		optional
my_own	1002	GO:0001713		GO:0008150	my_own	unknown	optional	unknown	optional	optional	protein	taxon:unknown	2023-11-24	FABvM		optional
my_own	1003	GO:0001714		GO:0008150	my_own	unknown	optional	unknown	optional	optional	protein	taxon:unknown	2023-11-24	FABvM		optional
my_own	1004	GO:0001715		GO:0008150	my_own	unknown	optional	unknown	optional	optional	protein	taxon:unknown	2023-11-24	FABvM		optional
my_own	1005	GO:0001716		GO:0016491	my_own	unknown	optional	unknown	optional	optional	protein	taxon:unknown	2023-11-24	FABvM		optional
my_own	1006	GO:0001717		GO:0016070	my_own	unknown	optional	unknown	optional	optional	protein	taxon:unknown	2023-11-24	FABvM		optional
my_own	1006	GO:0001717		GO:0009058	my_own	unknown	optional	unknown	optional	optional	protein	taxon:unknown	2023-11-24	FABvM		optional
my_own	1007	GO:0001720		GO:0016070	my_own	unknown	optional	unknown	optional	optional	protein	taxon:unknown	2023-11-24	FABvM		optional
my_own	1007	GO:0001720		GO:0009058	my_own	unknown	optional	unknown	optional	optional	protein	taxon:unknown	2023-11-24	FABvM		optional
my_own	1012	GO:0001725		GO:0005622	my_own	unknown	optional	unknown	optional	optional	protein	taxon:unknown	2023-11-24	FABvM		optional
my_own	1013	GO:0001726		GO:0005575	my_own	unknown	optional	unknown	optional	optional	protein	taxon:unknown	2023-11-24	FABvM		optional
my_own	1014	GO:0001727		GO:0016301	my_own	unknown	optional	unknown	optional	optional	protein	taxon:unknown	2023-11-24	FABvM		optional
my_own	1015	GO:0001729		GO:0016301	my_own	unknown	optional	unknown	optional	optional	protein	taxon:unknown	2023-11-24	FABvM		optional
my_own	1016	GO:0001730		GO:0016779	my_own	unknown	optional	unknown	optional	optional	protein	taxon:unknown	2023-11-24	FABvM		optional
my_own	1017	GO:0001731		GO:0065003	my_own	unknown	optional	unknown	optional	optional	protein	taxon:unknown	2023-11-24	FABvM		optional
my_own	1017	GO:0001731		GO:0006412	my_own	unknown	optional	unknown	optional	optional	protein	taxon:unknown	2023-11-24	FABvM		optional
my_own	1018	GO:0001732		GO:0065003	my_own	unknown	optional	unknown	optional	optional	protein	taxon:unknown	2023-11-24	FABvM		optional
my_own	1018	GO:0001732		GO:0006412	my_own	unknown	optional	unknown	optional	optional	protein	taxon:unknown	2023-11-24	FABvM		optional
my_own	1019	GO:0001733		GO:0016740	my_own	unknown	optional	unknown	optional	optional	protein	taxon:unknown	2023-11-24	FABvM		optional
my_own	1020	GO:0001734		GO:0016740	my_own	unknown	optional	unknown	optional	optional	protein	taxon:unknown	2023-11-24	FABvM		optional
my_own	1021	GO:0001735		GO:0016491	my_own	unknown	optional	unknown	optional	optional	protein	taxon:unknown	2023-11-24	FABvM		optional
my_own	1022	GO:0001736		GO:0008150	my_own	unknown	optional	unknown	optional	optional	protein	taxon:unknown	2023-11-24	FABvM		optional
my_own	1023	GO:0001737		GO:0071840	my_own	unknown	optional	unknown	optional	optional	protein	taxon:unknown	2023-11-24	FABvM		optional
my_own	1024	GO:0001738		GO:0008150	my_own	unknown	optional	unknown	optional	optional	protein	taxon:unknown	2023-11-24	FABvM		optional
my_own	1025	GO:0001739		GO:0005694	my_own	unknown	optional	unknown	optional	optional	protein	taxon:unknown	2023-11-24	FABvM		optional
my_own	1026	GO:0001740		GO:0005694	my_own	unknown	optional	unknown	optional	optional	protein	taxon:unknown	2023-11-24	FABvM		optional
my_own	1026	GO:0001740		GO:0005634	my_own	unknown	optional	unknown	optional	optional	protein	taxon:unknown	2023-11-24	FABvM		optional
my_own	1027	GO:0001741		GO:0005694	my_own	unknown	optional	unknown	optional	optional	protein	taxon:unknown	2023-11-24	FABvM		optional
my_own	1028	GO:0001742		GO:0008150	my_own	unknown	optional	unknown	optional	optional	protein	taxon:unknown	2023-11-24	FABvM		optional
my_own	1029	GO:0001743		GO:0008150	my_own	unknown	optional	unknown	optional	optional	protein	taxon:unknown	2023-11-24	FABvM		optional
my_own	1030	GO:0001744		GO:0008150	my_own	unknown	optional	unknown	optional	optional	protein	taxon:unknown	2023-11-24	FABvM		optional
my_own	1031	GO:0001745		GO:0008150	my_own	unknown	optional	unknown	optional	optional	protein	taxon:unknown	2023-11-24	FABvM		optional
my_own	1032	GO:0001746		GO:0008150	my_own	unknown	optional	unknown	optional	optional	protein	taxon:unknown	2023-11-24	FABvM		optional
my_own	1033	GO:0001748		GO:0008150	my_own	unknown	optional	unknown	optional	optional	protein	taxon:unknown	2023-11-24	FABvM		optional
my_own	1034	GO:0001750		GO:0005575	my_own	unknown	optional	unknown	optional	optional	protein	taxon:unknown	2023-11-24	FABvM		optional
my_own	1035	GO:0001751		GO:0008150	my_own	unknown	optional	unknown	optional	optional	protein	taxon:unknown	2023-11-24	FABvM		optional
my_own	1036	GO:0001752		GO:0008150	my_own	unknown	optional	unknown	optional	optional	protein	taxon:unknown	2023-11-24	FABvM		optional
my_own	1038	GO:0001754		GO:0008150	my_own	unknown	optional	unknown	optional	optional	protein	taxon:unknown	2023-11-24	FABvM		optional
my_own	1039	GO:0001755		GO:0008150	my_own	unknown	optional	unknown	optional	optional	protein	taxon:unknown	2023-11-24	FABvM		optional
my_own	1040	GO:0001756		GO:0008150	my_own	unknown	optional	unknown	optional	optional	protein	taxon:unknown	2023-11-24	FABvM		optional
my_own	1041	GO:0001757		GO:0008150	my_own	unknown	optional	unknown	optional	optional	protein	taxon:unknown	2023-11-24	FABvM		optional
my_own	1042	GO:0001758		GO:0016491	my_own	unknown	optional	unknown	optional	optional	protein	taxon:unknown	2023-11-24	FABvM		optional
my_own	1043	GO:0001759		GO:0008150	my_own	unknown	optional	unknown	optional	optional	protein	taxon:unknown	2023-11-24	FABvM		optional
my_own	1044	GO:0001760		GO:0016829	my_own	unknown	optional	unknown	optional	optional	protein	taxon:unknown	2023-11-24	FABvM		optional
my_own	1045	GO:0001761		GO:0005215	my_own	unknown	optional	unknown	optional	optional	protein	taxon:unknown	2023-11-24	FABvM		optional
my_own	1046	GO:0001762		GO:0006810	my_own	unknown	optional	unknown	optional	optional	protein	taxon:unknown	2023-11-24	FABvM		optional
my_own	1047	GO:0001763		GO:0008150	my_own	unknown	optional	unknown	optional	optional	protein	taxon:unknown	2023-11-24	FABvM		optional
my_own	1048	GO:0001764		GO:0008150	my_own	unknown	optional	unknown	optional	optional	protein	taxon:unknown	2023-11-24	FABvM		optional
my_own	1049	GO:0001765		GO:0071840	my_own	unknown	optional	unknown	optional	optional	protein	taxon:unknown	2023-11-24	FABvM		optional
my_own	1050	GO:0001766		GO:0071840	my_own	unknown	optional	unknown	optional	optional	protein	taxon:unknown	2023-11-24	FABvM		optional
my_own	1051	GO:0001767		GO:0008150	my_own	unknown	optional	unknown	optional	optional	protein	taxon:unknown	2023-11-24	FABvM		optional
my_own	1052	GO:0001768		GO:0008150	my_own	unknown	optional	unknown	optional	optional	protein	taxon:unknown	2023-11-24	FABvM		optional
my_own	1053	GO:0001769		GO:0008150	my_own	unknown	optional	unknown	optional	optional	protein	taxon:unknown	2023-11-24	FABvM		optional
my_own	1054	GO:0001770		GO:0008150	my_own	unknown	optional	unknown	optional	optional	protein	taxon:unknown	2023-11-24	FABvM		optional
my_own	1055	GO:0001771		GO:0008150	my_own	unknown	optional	unknown	optional	optional	protein	taxon:unknown	2023-11-24	FABvM		optional
my_own	1056	GO:0001772		GO:0005886	my_own	unknown	optional	unknown	optional	optional	protein	taxon:unknown	2023-11-24	FABvM		optional
my_own	1057	GO:0001773		GO:0008150	my_own	unknown	optional	unknown	optional	optional	protein	taxon:unknown	2023-11-24	FABvM		optional
my_own	1058	GO:0001774		GO:0006950	my_own	unknown	optional	unknown	optional	optional	protein	taxon:unknown	2023-11-24	FABvM		optional
my_own	1059	GO:0001775		GO:0008150	my_own	unknown	optional	unknown	optional	optional	protein	taxon:unknown	2023-11-24	FABvM		optional
my_own	1060	GO:0001776		GO:0008150	my_own	unknown	optional	unknown	optional	optional	protein	taxon:unknown	2023-11-24	FABvM		optional
my_own	1061	GO:0001777		GO:0008150	my_own	unknown	optional	unknown	optional	optional	protein	taxon:unknown	2023-11-24	FABvM		optional
my_own	1062	GO:0001778		GO:0006950	my_own	unknown	optional	unknown	optional	optional	protein	taxon:unknown	2023-11-24	FABvM		optional
my_own	1062	GO:0001778		GO:0071840	my_own	unknown	optional	unknown	optional	optional	protein	taxon:unknown	2023-11-24	FABvM		optional
my_own	1063	GO:0001779		GO:0008150	my_own	unknown	optional	unknown	optional	optional	protein	taxon:unknown	2023-11-24	FABvM		optional
my_own	1064	GO:0001780		GO:0008150	my_own	unknown	optional	unknown	optional	optional	protein	taxon:unknown	2023-11-24	FABvM		optional
my_own	1065	GO:0001781		GO:0008150	my_own	unknown	optional	unknown	optional	optional	protein	taxon:unknown	2023-11-24	FABvM		optional
my_own	1066	GO:0001782		GO:0008150	my_own	unknown	optional	unknown	optional	optional	protein	taxon:unknown	2023-11-24	FABvM		optional
my_own	1067	GO:0001783		GO:0008150	my_own	unknown	optional	unknown	optional	optional	protein	taxon:unknown	2023-11-24	FABvM		optional
my_own	1068	GO:0001784		GO:0005515	my_own	unknown	optional	unknown	optional	optional	protein	taxon:unknown	2023-11-24	FABvM		optional
my_own	1069	GO:0001785		GO:0038023	my_own	unknown	optional	unknown	optional	optional	protein	taxon:unknown	2023-11-24	FABvM		optional
my_own	1070	GO:0001786		GO:0003674	my_own	unknown	optional	unknown	optional	optional	protein	taxon:unknown	2023-11-24	FABvM		optional
my_own	1071	GO:0001787		GO:0008150	my_own	unknown	optional	unknown	optional	optional	protein	taxon:unknown	2023-11-24	FABvM		optional
my_own	1072	GO:0001788		GO:0006950	my_own	unknown	optional	unknown	optional	optional	protein	taxon:unknown	2023-11-24	FABvM		optional
my_own	1073	GO:0001790		GO:0003674	my_own	unknown	optional	unknown	optional	optional	protein	taxon:unknown	2023-11-24	FABvM		optional
my_own	1074	GO:0001791		GO:0003674	my_own	unknown	optional	unknown	optional	optional	protein	taxon:unknown	2023-11-24	FABvM		optional
my_own	1075	GO:0001792		GO:0038023	my_own	unknown	optional	unknown	optional	optional	protein	taxon:unknown	2023-11-24	FABvM		optional
my_own	1076	GO:0001793		GO:0038023	my_own	unknown	optional	unknown	optional	optional	protein	taxon:unknown	2023-11-24	FABvM		optional
my_own	1077	GO:0001794		GO:0006950	my_own	unknown	optional	unknown	optional	optional	protein	taxon:unknown	2023-11-24	FABvM		optional
my_own	1078	GO:0001795		GO:0006950	my_own	unknown	optional	unknown	optional	optional	protein	taxon:unknown	2023-11-24	FABvM		optional
my_own	1079	GO:0001796		GO:0006950	my_own	unknown	optional	unknown	optional	optional	protein	taxon:unknown	2023-11-24	FABvM		optional
my_own	1080	GO:0001797		GO:0006950	my_own	unknown	optional	unknown	optional	optional	protein	taxon:unknown	2023-11-24	FABvM		optional
my_own	1081	GO:0001798		GO:0006950	my_own	unknown	optional	unknown	optional	optional	protein	taxon:unknown	2023-11-24	FABvM		optional
my_own	1082	GO:0001799		GO:0006950	my_own	unknown	optional	unknown	optional	optional	protein	taxon:unknown	2023-11-24	FABvM		optional
my_own	1083	GO:0001800		GO:0006950	my_own	unknown	optional	unknown	optional	optional	protein	taxon:unknown	2023-11-24	FABvM		optional
my_own	1084	GO:0001801		GO:0006950	my_own	unknown	optional	unknown	optional	optional	protein	taxon:unknown	2023-11-24	FABvM		optional
my_own	1085	GO:0001802		GO:0006950	my_own	unknown	optional	unknown	optional	optional	protein	taxon:unknown	2023-11-24	FABvM		optional
my_own	1086	GO:0001803		GO:0006950	my_own	unknown	optional	unknown	optional	optional	protein	taxon:unknown	2023-11-24	FABvM		optional
my_own	1087	GO:0001804		GO:0006950	my_own	unknown	optional	unknown	optional	optional	protein	taxon:unknown	2023-11-24	FABvM		optional
my_own	1088	GO:0001805		GO:0006950	my_own	unknown	optional	unknown	optional	optional	protein	taxon:unknown	2023-11-24	FABvM		optional
my_own	1089	GO:0001806		GO:0006950	my_own	unknown	optional	unknown	optional	optional	protein	taxon:unknown	2023-11-24	FABvM		optional
my_own	1090	GO:0001807		GO:0006950	my_own	unknown	optional	unknown	optional	optional	protein	taxon:unknown	2023-11-24	FABvM		optional
my_own	1091	GO:0001808		GO:0006950	my_own	unknown	optional	unknown	optional	optional	protein	taxon:unknown	2023-11-24	FABvM		optional
my_own	1092	GO:0001809		GO:0006950	my_own	unknown	optional	unknown	optional	optional	protein	taxon:unknown	2023-11-24	FABvM		optional
my_own	1093	GO:0001810		GO:0006950	my_own	unknown	optional	unknown	optional	optional	protein	taxon:unknown	2023-11-24	FABvM		optional
my_own	1094	GO:0001811		GO:0006950	my_own	unknown	optional	unknown	optional	optional	protein	taxon:unknown	2023-11-24	FABvM		optional
my_own	1095	GO:0001812		GO:0006950	my_own	unknown	optional	unknown	optional	optional	protein	taxon:unknown	2023-11-24	FABvM		optional
my_own	1096	GO:0001813		GO:0006950	my_own	unknown	optional	unknown	optional	optional	protein	taxon:unknown	2023-11-24	FABvM		optional
my_own	1097	GO:0001814		GO:0006950	my_own	unknown	optional	unknown	optional	optional	protein	taxon:unknown	2023-11-24	FABvM		optional
my_own	1098	GO:0001815		GO:0006950	my_own	unknown	optional	unknown	optional	optional	protein	taxon:unknown	2023-11-24	FABvM		optional
my_own	1099	GO:0001816		GO:0009058	my_own	unknown	optional	unknown	optional	optional	protein	taxon:unknown	2023-11-24	FABvM		optional
my_own	1100	GO:0001817		GO:0019222	my_own	unknown	optional	unknown	optional	optional	protein	taxon:unknown	2023-11-24	FABvM		optional
my_own	1100	GO:0001817		GO:0009058	my_own	unknown	optional	unknown	optional	optional	protein	taxon:unknown	2023-11-24	FABvM		optional
my_own	1101	GO:0001818		GO:0019222	my_own	unknown	optional	unknown	optional	optional	protein	taxon:unknown	2023-11-24	FABvM		optional
my_own	1101	GO:0001818		GO:0009058	my_own	unknown	optional	unknown	optional	optional	protein	taxon:unknown	2023-11-24	FABvM		optional
my_own	1102	GO:0001819		GO:0019222	my_own	unknown	optional	unknown	optional	optional	protein	taxon:unknown	2023-11-24	FABvM		optional
my_own	1102	GO:0001819		GO:0009058	my_own	unknown	optional	unknown	optional	optional	protein	taxon:unknown	2023-11-24	FABvM		optional
my_own	1103	GO:0001820		GO:0006810	my_own	unknown	optional	unknown	optional	optional	protein	taxon:unknown	2023-11-24	FABvM		optional
my_own	1104	GO:0001821		GO:0006810	my_own	unknown	optional	unknown	optional	optional	protein	taxon:unknown	2023-11-24	FABvM		optional
my_own	1105	GO:0001822		GO:0008150	my_own	unknown	optional	unknown	optional	optional	protein	taxon:unknown	2023-11-24	FABvM		optional
my_own	1106	GO:0001823		GO:0008150	my_own	unknown	optional	unknown	optional	optional	protein	taxon:unknown	2023-11-24	FABvM		optional
my_own	1107	GO:0001824		GO:0008150	my_own	unknown	optional	unknown	optional	optional	protein	taxon:unknown	2023-11-24	FABvM		optional
my_own	1108	GO:0001825		GO:0008150	my_own	unknown	optional	unknown	optional	optional	protein	taxon:unknown	2023-11-24	FABvM		optional
my_own	1109	GO:0001826		GO:0008150	my_own	unknown	optional	unknown	optional	optional	protein	taxon:unknown	2023-11-24	FABvM		optional
my_own	1110	GO:0001827		GO:0008150	my_own	unknown	optional	unknown	optional	optional	protein	taxon:unknown	2023-11-24	FABvM		optional
my_own	1111	GO:0001828		GO:0008150	my_own	unknown	optional	unknown	optional	optional	protein	taxon:unknown	2023-11-24	FABvM		optional
my_own	1112	GO:0001829		GO:0008150	my_own	unknown	optional	unknown	optional	optional	protein	taxon:unknown	2023-11-24	FABvM		optional
my_own	1113	GO:0001830		GO:0008150	my_own	unknown	optional	unknown	optional	optional	protein	taxon:unknown	2023-11-24	FABvM		optional
my_own	1114	GO:0001831		GO:0008150	my_own	unknown	optional	unknown	optional	optional	protein	taxon:unknown	2023-11-24	FABvM		optional
my_own	1115	GO:0001832		GO:0008150	my_own	unknown	optional	unknown	optional	optional	protein	taxon:unknown	2023-11-24	FABvM		optional
my_own	1116	GO:0001833		GO:0008150	my_own	unknown	optional	unknown	optional	optional	protein	taxon:unknown	2023-11-24	FABvM		optional
my_own	1117	GO:0001834		GO:0008150	my_own	unknown	optional	unknown	optional	optional	protein	taxon:unknown	2023-11-24	FABvM		optional
my_own	1118	GO:0001835		GO:0008150	my_own	unknown	optional	unknown	optional	optional	protein	taxon:unknown	2023-11-24	FABvM		optional
my_own	1119	GO:0001836		GO:0007165	my_own	unknown	optional	unknown	optional	optional	protein	taxon:unknown	2023-11-24	FABvM		optional
my_own	1119	GO:0001836		GO:0071840	my_own	unknown	optional	unknown	optional	optional	protein	taxon:unknown	2023-11-24	FABvM		optional
my_own	1120	GO:0001837		GO:0008150	my_own	unknown	optional	unknown	optional	optional	protein	taxon:unknown	2023-11-24	FABvM		optional
my_own	1121	GO:0001838		GO:0008150	my_own	unknown	optional	unknown	optional	optional	protein	taxon:unknown	2023-11-24	FABvM		optional
my_own	1122	GO:0001839		GO:0008150	my_own	unknown	optional	unknown	optional	optional	protein	taxon:unknown	2023-11-24	FABvM		optional
my_own	1123	GO:0001840		GO:0008150	my_own	unknown	optional	unknown	optional	optional	protein	taxon:unknown	2023-11-24	FABvM		optional
my_own	1124	GO:0001841		GO:0008150	my_own	unknown	optional	unknown	optional	optional	protein	taxon:unknown	2023-11-24	FABvM		optional
my_own	1125	GO:0001842		GO:0008150	my_own	unknown	optional	unknown	optional	optional	protein	taxon:unknown	2023-11-24	FABvM		optional
my_own	1126	GO:0001843		GO:0008150	my_own	unknown	optional	unknown	optional	optional	protein	taxon:unknown	2023-11-24	FABvM		optional
my_own	1128	GO:0001845		GO:0006810	my_own	unknown	optional	unknown	optional	optional	protein	taxon:unknown	2023-11-24	FABvM		optional
my_own	1128	GO:0001845		GO:0071840	my_own	unknown	optional	unknown	optional	optional	protein	taxon:unknown	2023-11-24	FABvM		optional
my_own	1129	GO:0001846		GO:0005515	my_own	unknown	optional	unknown	optional	optional	protein	taxon:unknown	2023-11-24	FABvM		optional
my_own	1130	GO:0001847		GO:0038023	my_own	unknown	optional	unknown	optional	optional	protein	taxon:unknown	2023-11-24	FABvM		optional
my_own	1131	GO:0001848		GO:0005515	my_own	unknown	optional	unknown	optional	optional	protein	taxon:unknown	2023-11-24	FABvM		optional
my_own	1132	GO:0001849		GO:0005515	my_own	unknown	optional	unknown	optional	optional	protein	taxon:unknown	2023-11-24	FABvM		optional
my_own	1133	GO:0001850		GO:0005515	my_own	unknown	optional	unknown	optional	optional	protein	taxon:unknown	2023-11-24	FABvM		optional
my_own	1134	GO:0001851		GO:0005515	my_own	unknown	optional	unknown	optional	optional	protein	taxon:unknown	2023-11-24	FABvM		optional
my_own	1135	GO:0001852		GO:0005515	my_own	unknown	optional	unknown	optional	optional	protein	taxon:unknown	2023-11-24	FABvM		optional
my_own	1136	GO:0001853		GO:0005515	my_own	unknown	optional	unknown	optional	optional	protein	taxon:unknown	2023-11-24	FABvM		optional
my_own	1137	GO:0001854		GO:0005515	my_own	unknown	optional	unknown	optional	optional	protein	taxon:unknown	2023-11-24	FABvM		optional
my_own	1138	GO:0001855		GO:0005515	my_own	unknown	optional	unknown	optional	optional	protein	taxon:unknown	2023-11-24	FABvM		optional
my_own	1139	GO:0001856		GO:0005515	my_own	unknown	optional	unknown	optional	optional	protein	taxon:unknown	2023-11-24	FABvM		optional
my_own	1140	GO:0001857		GO:0038023	my_own	unknown	optional	unknown	optional	optional	protein	taxon:unknown	2023-11-24	FABvM		optional
my_own	1141	GO:0001858		GO:0038023	my_own	unknown	optional	unknown	optional	optional	protein	taxon:unknown	2023-11-24	FABvM		optional
my_own	1142	GO:0001859		GO:0038023	my_own	unknown	optional	unknown	optional	optional	protein	taxon:unknown	2023-11-24	FABvM		optional
my_own	1143	GO:0001860		GO:0038023	my_own	unknown	optional	unknown	optional	optional	protein	taxon:unknown	2023-11-24	FABvM		optional
my_own	1144	GO:0001861		GO:0038023	my_own	unknown	optional	unknown	optional	optional	protein	taxon:unknown	2023-11-24	FABvM		optional
my_own	1145	GO:0001862		GO:0005515	my_own	unknown	optional	unknown	optional	optional	protein	taxon:unknown	2023-11-24	FABvM		optional
my_own	1146	GO:0001863		GO:0038023	my_own	unknown	optional	unknown	optional	optional	protein	taxon:unknown	2023-11-24	FABvM		optional
my_own	1147	GO:0001864		GO:0005515	my_own	unknown	optional	unknown	optional	optional	protein	taxon:unknown	2023-11-24	FABvM		optional
my_own	1148	GO:0001865		GO:0008150	my_own	unknown	optional	unknown	optional	optional	protein	taxon:unknown	2023-11-24	FABvM		optional
my_own	1149	GO:0001866		GO:0008150	my_own	unknown	optional	unknown	optional	optional	protein	taxon:unknown	2023-11-24	FABvM		optional
my_own	1150	GO:0001867		GO:0006950	my_own	unknown	optional	unknown	optional	optional	protein	taxon:unknown	2023-11-24	FABvM		optional
my_own	1150	GO:0001867		GO:0009607	my_own	unknown	optional	unknown	optional	optional	protein	taxon:unknown	2023-11-24	FABvM		optional
my_own	1151	GO:0001868		GO:0006950	my_own	unknown	optional	unknown	optional	optional	protein	taxon:unknown	2023-11-24	FABvM		optional
my_own	1151	GO:0001868		GO:0009607	my_own	unknown	optional	unknown	optional	optional	protein	taxon:unknown	2023-11-24	FABvM		optional
my_own	1152	GO:0001869		GO:0006950	my_own	unknown	optional	unknown	optional	optional	protein	taxon:unknown	2023-11-24	FABvM		optional
my_own	1152	GO:0001869		GO:0009607	my_own	unknown	optional	unknown	optional	optional	protein	taxon:unknown	2023-11-24	FABvM		optional
my_own	1153	GO:0001870		GO:0006950	my_own	unknown	optional	unknown	optional	optional	protein	taxon:unknown	2023-11-24	FABvM		optional
my_own	1153	GO:0001870		GO:0009607	my_own	unknown	optional	unknown	optional	optional	protein	taxon:unknown	2023-11-24	FABvM		optional
my_own	1155	GO:0001872		GO:0030246	my_own	unknown	optional	unknown	optional	optional	protein	taxon:unknown	2023-11-24	FABvM		optional
my_own	1156	GO:0001873		GO:0038023	my_own	unknown	optional	unknown	optional	optional	protein	taxon:unknown	2023-11-24	FABvM		optional
my_own	1157	GO:0001874		GO:0038023	my_own	unknown	optional	unknown	optional	optional	protein	taxon:unknown	2023-11-24	FABvM		optional
my_own	1158	GO:0001875		GO:0038023	my_own	unknown	optional	unknown	optional	optional	protein	taxon:unknown	2023-11-24	FABvM		optional
my_own	1159	GO:0001876		GO:0003674	my_own	unknown	optional	unknown	optional	optional	protein	taxon:unknown	2023-11-24	FABvM		optional
my_own	1160	GO:0001877		GO:0038023	my_own	unknown	optional	unknown	optional	optional	protein	taxon:unknown	2023-11-24	FABvM		optional
my_own	1161	GO:0001878		GO:0009607	my_own	unknown	optional	unknown	optional	optional	protein	taxon:unknown	2023-11-24	FABvM		optional
my_own	1162	GO:0001879		GO:0009607	my_own	unknown	optional	unknown	optional	optional	protein	taxon:unknown	2023-11-24	FABvM		optional
my_own	1163	GO:0001880		GO:0008150	my_own	unknown	optional	unknown	optional	optional	protein	taxon:unknown	2023-11-24	FABvM		optional
my_own	1164	GO:0001881		GO:0008152	my_own	unknown	optional	unknown	optional	optional	protein	taxon:unknown	2023-11-24	FABvM		optional
my_own	1165	GO:0001882		GO:0003674	my_own	unknown	optional	unknown	optional	optional	protein	taxon:unknown	2023-11-24	FABvM		optional
my_own	1166	GO:0001883		GO:0003674	my_own	unknown	optional	unknown	optional	optional	protein	taxon:unknown	2023-11-24	FABvM		optional
my_own	1167	GO:0001884		GO:0003674	my_own	unknown	optional	unknown	optional	optional	protein	taxon:unknown	2023-11-24	FABvM		optional
my_own	1168	GO:0001885		GO:0008150	my_own	unknown	optional	unknown	optional	optional	protein	taxon:unknown	2023-11-24	FABvM		optional
my_own	1169	GO:0001886		GO:0008150	my_own	unknown	optional	unknown	optional	optional	protein	taxon:unknown	2023-11-24	FABvM		optional
my_own	1170	GO:0001887		GO:0008152	my_own	unknown	optional	unknown	optional	optional	protein	taxon:unknown	2023-11-24	FABvM		optional
my_own	1171	GO:0001888		GO:0016740	my_own	unknown	optional	unknown	optional	optional	protein	taxon:unknown	2023-11-24	FABvM		optional
my_own	1172	GO:0001889		GO:0008150	my_own	unknown	optional	unknown	optional	optional	protein	taxon:unknown	2023-11-24	FABvM		optional
my_own	1173	GO:0001890		GO:0008150	my_own	unknown	optional	unknown	optional	optional	protein	taxon:unknown	2023-11-24	FABvM		optional
my_own	1174	GO:0001891		GO:0005886	my_own	unknown	optional	unknown	optional	optional	protein	taxon:unknown	2023-11-24	FABvM		optional
my_own	1175	GO:0001892		GO:0008150	my_own	unknown	optional	unknown	optional	optional	protein	taxon:unknown	2023-11-24	FABvM		optional
my_own	1176	GO:0001893		GO:0008150	my_own	unknown	optional	unknown	optional	optional	protein	taxon:unknown	2023-11-24	FABvM		optional
my_own	1177	GO:0001894		GO:0008150	my_own	unknown	optional	unknown	optional	optional	protein	taxon:unknown	2023-11-24	FABvM		optional
my_own	1178	GO:0001895		GO:0008150	my_own	unknown	optional	unknown	optional	optional	protein	taxon:unknown	2023-11-24	FABvM		optional
my_own	1179	GO:0001896		GO:0008150	my_own	unknown	optional	unknown	optional	optional	protein	taxon:unknown	2023-11-24	FABvM		optional
my_own	1180	GO:0001897		GO:0008150	my_own	unknown	optional	unknown	optional	optional	protein	taxon:unknown	2023-11-24	FABvM		optional
my_own	1184	GO:0001905		GO:0008150	my_own	unknown	optional	unknown	optional	optional	protein	taxon:unknown	2023-11-24	FABvM		optional
my_own	1185	GO:0001906		GO:0008150	my_own	unknown	optional	unknown	optional	optional	protein	taxon:unknown	2023-11-24	FABvM		optional
my_own	1186	GO:0001907		GO:0008150	my_own	unknown	optional	unknown	optional	optional	protein	taxon:unknown	2023-11-24	FABvM		optional
my_own	1187	GO:0001909		GO:0008150	my_own	unknown	optional	unknown	optional	optional	protein	taxon:unknown	2023-11-24	FABvM		optional
my_own	1188	GO:0001910		GO:0008150	my_own	unknown	optional	unknown	optional	optional	protein	taxon:unknown	2023-11-24	FABvM		optional
my_own	1189	GO:0001911		GO:0008150	my_own	unknown	optional	unknown	optional	optional	protein	taxon:unknown	2023-11-24	FABvM		optional
my_own	1190	GO:0001912		GO:0008150	my_own	unknown	optional	unknown	optional	optional	protein	taxon:unknown	2023-11-24	FABvM		optional
my_own	1191	GO:0001913		GO:0008150	my_own	unknown	optional	unknown	optional	optional	protein	taxon:unknown	2023-11-24	FABvM		optional
my_own	1192	GO:0001914		GO:0008150	my_own	unknown	optional	unknown	optional	optional	protein	taxon:unknown	2023-11-24	FABvM		optional
my_own	1193	GO:0001915		GO:0008150	my_own	unknown	optional	unknown	optional	optional	protein	taxon:unknown	2023-11-24	FABvM		optional
my_own	1194	GO:0001916		GO:0008150	my_own	unknown	optional	unknown	optional	optional	protein	taxon:unknown	2023-11-24	FABvM		optional
my_own	1195	GO:0001917		GO:0005575	my_own	unknown	optional	unknown	optional	optional	protein	taxon:unknown	2023-11-24	FABvM		optional
my_own	1196	GO:0001918		GO:0005515	my_own	unknown	optional	unknown	optional	optional	protein	taxon:unknown	2023-11-24	FABvM		optional
my_own	1197	GO:0001919		GO:0019222	my_own	unknown	optional	unknown	optional	optional	protein	taxon:unknown	2023-11-24	FABvM		optional
my_own	1198	GO:0001920		GO:0019222	my_own	unknown	optional	unknown	optional	optional	protein	taxon:unknown	2023-11-24	FABvM		optional
my_own	1199	GO:0001921		GO:0019222	my_own	unknown	optional	unknown	optional	optional	protein	taxon:unknown	2023-11-24	FABvM		optional
my_own	1200	GO:0001922		GO:0008150	my_own	unknown	optional	unknown	optional	optional	protein	taxon:unknown	2023-11-24	FABvM		optional
my_own	1201	GO:0001923		GO:0008150	my_own	unknown	optional	unknown	optional	optional	protein	taxon:unknown	2023-11-24	FABvM		optional
my_own	1202	GO:0001924		GO:0008150	my_own	unknown	optional	unknown	optional	optional	protein	taxon:unknown	2023-11-24	FABvM		optional
my_own	1203	GO:0001925		GO:0008150	my_own	unknown	optional	unknown	optional	optional	protein	taxon:unknown	2023-11-24	FABvM		optional
my_own	1204	GO:0001926		GO:0008150	my_own	unknown	optional	unknown	optional	optional	protein	taxon:unknown	2023-11-24	FABvM		optional
my_own	1205	GO:0001927		GO:0065003	my_own	unknown	optional	unknown	optional	optional	protein	taxon:unknown	2023-11-24	FABvM		optional
my_own	1205	GO:0001927		GO:0006810	my_own	unknown	optional	unknown	optional	optional	protein	taxon:unknown	2023-11-24	FABvM		optional
my_own	1206	GO:0001928		GO:0065003	my_own	unknown	optional	unknown	optional	optional	protein	taxon:unknown	2023-11-24	FABvM		optional
my_own	1206	GO:0001928		GO:0006810	my_own	unknown	optional	unknown	optional	optional	protein	taxon:unknown	2023-11-24	FABvM		optional
my_own	1207	GO:0001929		GO:0065003	my_own	unknown	optional	unknown	optional	optional	protein	taxon:unknown	2023-11-24	FABvM		optional
my_own	1207	GO:0001929		GO:0006810	my_own	unknown	optional	unknown	optional	optional	protein	taxon:unknown	2023-11-24	FABvM		optional
my_own	1208	GO:0001930		GO:0065003	my_own	unknown	optional	unknown	optional	optional	protein	taxon:unknown	2023-11-24	FABvM		optional
my_own	1208	GO:0001930		GO:0006810	my_own	unknown	optional	unknown	optional	optional	protein	taxon:unknown	2023-11-24	FABvM		optional
my_own	1209	GO:0001931		GO:0005575	my_own	unknown	optional	unknown	optional	optional	protein	taxon:unknown	2023-11-24	FABvM		optional
my_own	1210	GO:0001932		GO:0016310	my_own	unknown	optional	unknown	optional	optional	protein	taxon:unknown	2023-11-24	FABvM		optional
my_own	1210	GO:0001932		GO:0019222	my_own	unknown	optional	unknown	optional	optional	protein	taxon:unknown	2023-11-24	FABvM		optional
my_own	1210	GO:0001932		GO:0006807	my_own	unknown	optional	unknown	optional	optional	protein	taxon:unknown	2023-11-24	FABvM		optional
my_own	1211	GO:0001933		GO:0016310	my_own	unknown	optional	unknown	optional	optional	protein	taxon:unknown	2023-11-24	FABvM		optional
my_own	1211	GO:0001933		GO:0019222	my_own	unknown	optional	unknown	optional	optional	protein	taxon:unknown	2023-11-24	FABvM		optional
my_own	1211	GO:0001933		GO:0006807	my_own	unknown	optional	unknown	optional	optional	protein	taxon:unknown	2023-11-24	FABvM		optional
my_own	1212	GO:0001934		GO:0016310	my_own	unknown	optional	unknown	optional	optional	protein	taxon:unknown	2023-11-24	FABvM		optional
my_own	1212	GO:0001934		GO:0019222	my_own	unknown	optional	unknown	optional	optional	protein	taxon:unknown	2023-11-24	FABvM		optional
my_own	1212	GO:0001934		GO:0006807	my_own	unknown	optional	unknown	optional	optional	protein	taxon:unknown	2023-11-24	FABvM		optional
my_own	1213	GO:0001935		GO:0008150	my_own	unknown	optional	unknown	optional	optional	protein	taxon:unknown	2023-11-24	FABvM		optional
my_own	1214	GO:0001936		GO:0008150	my_own	unknown	optional	unknown	optional	optional	protein	taxon:unknown	2023-11-24	FABvM		optional
my_own	1215	GO:0001937		GO:0008150	my_own	unknown	optional	unknown	optional	optional	protein	taxon:unknown	2023-11-24	FABvM		optional
my_own	1216	GO:0001938		GO:0008150	my_own	unknown	optional	unknown	optional	optional	protein	taxon:unknown	2023-11-24	FABvM		optional
my_own	1217	GO:0001939		GO:0005634	my_own	unknown	optional	unknown	optional	optional	protein	taxon:unknown	2023-11-24	FABvM		optional
my_own	1218	GO:0001940		GO:0005634	my_own	unknown	optional	unknown	optional	optional	protein	taxon:unknown	2023-11-24	FABvM		optional
my_own	1219	GO:0001941		GO:0071840	my_own	unknown	optional	unknown	optional	optional	protein	taxon:unknown	2023-11-24	FABvM		optional
my_own	1220	GO:0001942		GO:0008150	my_own	unknown	optional	unknown	optional	optional	protein	taxon:unknown	2023-11-24	FABvM		optional
my_own	1221	GO:0001944		GO:0008150	my_own	unknown	optional	unknown	optional	optional	protein	taxon:unknown	2023-11-24	FABvM		optional
my_own	1222	GO:0001945		GO:0008150	my_own	unknown	optional	unknown	optional	optional	protein	taxon:unknown	2023-11-24	FABvM		optional
my_own	1223	GO:0001946		GO:0008150	my_own	unknown	optional	unknown	optional	optional	protein	taxon:unknown	2023-11-24	FABvM		optional
my_own	1224	GO:0001947		GO:0008150	my_own	unknown	optional	unknown	optional	optional	protein	taxon:unknown	2023-11-24	FABvM		optional
my_own	1225	GO:0001949		GO:0008150	my_own	unknown	optional	unknown	optional	optional	protein	taxon:unknown	2023-11-24	FABvM		optional
my_own	1227	GO:0001951		GO:0006810	my_own	unknown	optional	unknown	optional	optional	protein	taxon:unknown	2023-11-24	FABvM		optional
my_own	1228	GO:0001952		GO:0007155	my_own	unknown	optional	unknown	optional	optional	protein	taxon:unknown	2023-11-24	FABvM		optional
my_own	1229	GO:0001953		GO:0007155	my_own	unknown	optional	unknown	optional	optional	protein	taxon:unknown	2023-11-24	FABvM		optional
my_own	1230	GO:0001954		GO:0007155	my_own	unknown	optional	unknown	optional	optional	protein	taxon:unknown	2023-11-24	FABvM		optional
my_own	1231	GO:0001955		GO:0008150	my_own	unknown	optional	unknown	optional	optional	protein	taxon:unknown	2023-11-24	FABvM		optional
my_own	1232	GO:0001956		GO:0006810	my_own	unknown	optional	unknown	optional	optional	protein	taxon:unknown	2023-11-24	FABvM		optional
my_own	1233	GO:0001957		GO:0008150	my_own	unknown	optional	unknown	optional	optional	protein	taxon:unknown	2023-11-24	FABvM		optional
my_own	1234	GO:0001958		GO:0008150	my_own	unknown	optional	unknown	optional	optional	protein	taxon:unknown	2023-11-24	FABvM		optional
my_own	1235	GO:0001959		GO:0042221	my_own	unknown	optional	unknown	optional	optional	protein	taxon:unknown	2023-11-24	FABvM		optional
my_own	1235	GO:0001959		GO:0007165	my_own	unknown	optional	unknown	optional	optional	protein	taxon:unknown	2023-11-24	FABvM		optional
my_own	1236	GO:0001960		GO:0007165	my_own	unknown	optional	unknown	optional	optional	protein	taxon:unknown	2023-11-24	FABvM		optional
my_own	1236	GO:0001960		GO:0042221	my_own	unknown	optional	unknown	optional	optional	protein	taxon:unknown	2023-11-24	FABvM		optional
my_own	1237	GO:0001961		GO:0007165	my_own	unknown	optional	unknown	optional	optional	protein	taxon:unknown	2023-11-24	FABvM		optional
my_own	1237	GO:0001961		GO:0042221	my_own	unknown	optional	unknown	optional	optional	protein	taxon:unknown	2023-11-24	FABvM		optional
my_own	1238	GO:0001962		GO:0016740	my_own	unknown	optional	unknown	optional	optional	protein	taxon:unknown	2023-11-24	FABvM		optional
my_own	1239	GO:0001963		GO:0008150	my_own	unknown	optional	unknown	optional	optional	protein	taxon:unknown	2023-11-24	FABvM		optional
my_own	1240	GO:0001964		GO:0008150	my_own	unknown	optional	unknown	optional	optional	protein	taxon:unknown	2023-11-24	FABvM		optional
my_own	1241	GO:0001965		GO:0005515	my_own	unknown	optional	unknown	optional	optional	protein	taxon:unknown	2023-11-24	FABvM		optional
my_own	1242	GO:0001966		GO:0008150	my_own	unknown	optional	unknown	optional	optional	protein	taxon:unknown	2023-11-24	FABvM		optional
my_own	1243	GO:0001967		GO:0008150	my_own	unknown	optional	unknown	optional	optional	protein	taxon:unknown	2023-11-24	FABvM		optional
my_own	1244	GO:0001968		GO:0005515	my_own	unknown	optional	unknown	optional	optional	protein	taxon:unknown	2023-11-24	FABvM		optional
my_own	1245	GO:0001969		GO:0008150	my_own	unknown	optional	unknown	optional	optional	protein	taxon:unknown	2023-11-24	FABvM		optional
my_own	1246	GO:0001970		GO:0008150	my_own	unknown	optional	unknown	optional	optional	protein	taxon:unknown	2023-11-24	FABvM		optional
my_own	1247	GO:0001971		GO:0008150	my_own	unknown	optional	unknown	optional	optional	protein	taxon:unknown	2023-11-24	FABvM		optional
my_own	1248	GO:0001972		GO:0043167	my_own	unknown	optional	unknown	optional	optional	protein	taxon:unknown	2023-11-24	FABvM		optional
my_own	1249	GO:0001973		GO:0007165	my_own	unknown	optional	unknown	optional	optional	protein	taxon:unknown	2023-11-24	FABvM		optional
my_own	1250	GO:0001974		GO:0008150	my_own	unknown	optional	unknown	optional	optional	protein	taxon:unknown	2023-11-24	FABvM		optional
my_own	1251	GO:0001975		GO:0042221	my_own	unknown	optional	unknown	optional	optional	protein	taxon:unknown	2023-11-24	FABvM		optional
my_own	1252	GO:0001976		GO:0008150	my_own	unknown	optional	unknown	optional	optional	protein	taxon:unknown	2023-11-24	FABvM		optional
my_own	1253	GO:0001977		GO:0008150	my_own	unknown	optional	unknown	optional	optional	protein	taxon:unknown	2023-11-24	FABvM		optional
my_own	1254	GO:0001978		GO:0008150	my_own	unknown	optional	unknown	optional	optional	protein	taxon:unknown	2023-11-24	FABvM		optional
my_own	1255	GO:0001979		GO:0008150	my_own	unknown	optional	unknown	optional	optional	protein	taxon:unknown	2023-11-24	FABvM		optional
my_own	1256	GO:0001980		GO:0008150	my_own	unknown	optional	unknown	optional	optional	protein	taxon:unknown	2023-11-24	FABvM		optional
my_own	1257	GO:0001981		GO:0009628	my_own	unknown	optional	unknown	optional	optional	protein	taxon:unknown	2023-11-24	FABvM		optional
my_own	1258	GO:0001982		GO:0008150	my_own	unknown	optional	unknown	optional	optional	protein	taxon:unknown	2023-11-24	FABvM		optional
my_own	1259	GO:0001983		GO:0008150	my_own	unknown	optional	unknown	optional	optional	protein	taxon:unknown	2023-11-24	FABvM		optional
my_own	1260	GO:0001984		GO:0008150	my_own	unknown	optional	unknown	optional	optional	protein	taxon:unknown	2023-11-24	FABvM		optional
my_own	1261	GO:0001985		GO:0008150	my_own	unknown	optional	unknown	optional	optional	protein	taxon:unknown	2023-11-24	FABvM		optional
my_own	1262	GO:0001986		GO:0008150	my_own	unknown	optional	unknown	optional	optional	protein	taxon:unknown	2023-11-24	FABvM		optional
my_own	1263	GO:0001987		GO:0008150	my_own	unknown	optional	unknown	optional	optional	protein	taxon:unknown	2023-11-24	FABvM		optional
my_own	1264	GO:0001988		GO:0008150	my_own	unknown	optional	unknown	optional	optional	protein	taxon:unknown	2023-11-24	FABvM		optional
my_own	1265	GO:0001989		GO:0008150	my_own	unknown	optional	unknown	optional	optional	protein	taxon:unknown	2023-11-24	FABvM		optional
my_own	1266	GO:0001990		GO:0008150	my_own	unknown	optional	unknown	optional	optional	protein	taxon:unknown	2023-11-24	FABvM		optional
my_own	1267	GO:0001991		GO:0008150	my_own	unknown	optional	unknown	optional	optional	protein	taxon:unknown	2023-11-24	FABvM		optional
my_own	1268	GO:0001992		GO:0008150	my_own	unknown	optional	unknown	optional	optional	protein	taxon:unknown	2023-11-24	FABvM		optional
my_own	1269	GO:0001993		GO:0008150	my_own	unknown	optional	unknown	optional	optional	protein	taxon:unknown	2023-11-24	FABvM		optional
my_own	1270	GO:0001994		GO:0008150	my_own	unknown	optional	unknown	optional	optional	protein	taxon:unknown	2023-11-24	FABvM		optional
my_own	1271	GO:0001995		GO:0006807	my_own	unknown	optional	unknown	optional	optional	protein	taxon:unknown	2023-11-24	FABvM		optional
my_own	1272	GO:0001996		GO:0008150	my_own	unknown	optional	unknown	optional	optional	protein	taxon:unknown	2023-11-24	FABvM		optional
my_own	1273	GO:0001997		GO:0008150	my_own	unknown	optional	unknown	optional	optional	protein	taxon:unknown	2023-11-24	FABvM		optional
my_own	1274	GO:0001998		GO:0008150	my_own	unknown	optional	unknown	optional	optional	protein	taxon:unknown	2023-11-24	FABvM		optional
my_own	1275	GO:0001999		GO:0008150	my_own	unknown	optional	unknown	optional	optional	protein	taxon:unknown	2023-11-24	FABvM		optional
my_own	1276	GO:0002000		GO:0009628	my_own	unknown	optional	unknown	optional	optional	protein	taxon:unknown	2023-11-24	FABvM		optional
my_own	1277	GO:0002001		GO:0006810	my_own	unknown	optional	unknown	optional	optional	protein	taxon:unknown	2023-11-24	FABvM		optional
my_own	1278	GO:0002002		GO:0008150	my_own	unknown	optional	unknown	optional	optional	protein	taxon:unknown	2023-11-24	FABvM		optional
my_own	1279	GO:0002003		GO:0009058	my_own	unknown	optional	unknown	optional	optional	protein	taxon:unknown	2023-11-24	FABvM		optional
my_own	1279	GO:0002003		GO:0006508	my_own	unknown	optional	unknown	optional	optional	protein	taxon:unknown	2023-11-24	FABvM		optional
my_own	1280	GO:0002004		GO:0006810	my_own	unknown	optional	unknown	optional	optional	protein	taxon:unknown	2023-11-24	FABvM		optional
my_own	1281	GO:0002006		GO:0008150	my_own	unknown	optional	unknown	optional	optional	protein	taxon:unknown	2023-11-24	FABvM		optional
my_own	1282	GO:0002007		GO:0042221	my_own	unknown	optional	unknown	optional	optional	protein	taxon:unknown	2023-11-24	FABvM		optional
my_own	1283	GO:0002008		GO:0008150	my_own	unknown	optional	unknown	optional	optional	protein	taxon:unknown	2023-11-24	FABvM		optional
my_own	1284	GO:0002009		GO:0008150	my_own	unknown	optional	unknown	optional	optional	protein	taxon:unknown	2023-11-24	FABvM		optional
my_own	1285	GO:0002010		GO:0008150	my_own	unknown	optional	unknown	optional	optional	protein	taxon:unknown	2023-11-24	FABvM		optional
my_own	1286	GO:0002011		GO:0008150	my_own	unknown	optional	unknown	optional	optional	protein	taxon:unknown	2023-11-24	FABvM		optional
my_own	1287	GO:0002012		GO:0008150	my_own	unknown	optional	unknown	optional	optional	protein	taxon:unknown	2023-11-24	FABvM		optional
my_own	1288	GO:0002013		GO:0042221	my_own	unknown	optional	unknown	optional	optional	protein	taxon:unknown	2023-11-24	FABvM		optional
my_own	1289	GO:0002014		GO:0008150	my_own	unknown	optional	unknown	optional	optional	protein	taxon:unknown	2023-11-24	FABvM		optional
my_own	1290	GO:0002015		GO:0008150	my_own	unknown	optional	unknown	optional	optional	protein	taxon:unknown	2023-11-24	FABvM		optional
my_own	1291	GO:0002016		GO:0008150	my_own	unknown	optional	unknown	optional	optional	protein	taxon:unknown	2023-11-24	FABvM		optional
my_own	1292	GO:0002017		GO:0008150	my_own	unknown	optional	unknown	optional	optional	protein	taxon:unknown	2023-11-24	FABvM		optional
my_own	1293	GO:0002018		GO:0006810	my_own	unknown	optional	unknown	optional	optional	protein	taxon:unknown	2023-11-24	FABvM		optional
my_own	1294	GO:0002019		GO:0008150	my_own	unknown	optional	unknown	optional	optional	protein	taxon:unknown	2023-11-24	FABvM		optional
my_own	1295	GO:0002020		GO:0005515	my_own	unknown	optional	unknown	optional	optional	protein	taxon:unknown	2023-11-24	FABvM		optional
my_own	1296	GO:0002021		GO:0008150	my_own	unknown	optional	unknown	optional	optional	protein	taxon:unknown	2023-11-24	FABvM		optional
my_own	1297	GO:0002022		GO:0008150	my_own	unknown	optional	unknown	optional	optional	protein	taxon:unknown	2023-11-24	FABvM		optional
my_own	1298	GO:0002023		GO:0008150	my_own	unknown	optional	unknown	optional	optional	protein	taxon:unknown	2023-11-24	FABvM		optional
my_own	1299	GO:0002024		GO:0008152	my_own	unknown	optional	unknown	optional	optional	protein	taxon:unknown	2023-11-24	FABvM		optional
my_own	1300	GO:0002025		GO:0008150	my_own	unknown	optional	unknown	optional	optional	protein	taxon:unknown	2023-11-24	FABvM		optional
my_own	1301	GO:0002026		GO:0008150	my_own	unknown	optional	unknown	optional	optional	protein	taxon:unknown	2023-11-24	FABvM		optional
my_own	1302	GO:0002027		GO:0008150	my_own	unknown	optional	unknown	optional	optional	protein	taxon:unknown	2023-11-24	FABvM		optional
my_own	1303	GO:0002028		GO:0006810	my_own	unknown	optional	unknown	optional	optional	protein	taxon:unknown	2023-11-24	FABvM		optional
my_own	1304	GO:0002029		GO:0007165	my_own	unknown	optional	unknown	optional	optional	protein	taxon:unknown	2023-11-24	FABvM		optional
my_own	1305	GO:0002030		GO:0016310	my_own	unknown	optional	unknown	optional	optional	protein	taxon:unknown	2023-11-24	FABvM		optional
my_own	1305	GO:0002030		GO:0007165	my_own	unknown	optional	unknown	optional	optional	protein	taxon:unknown	2023-11-24	FABvM		optional
my_own	1305	GO:0002030		GO:0006807	my_own	unknown	optional	unknown	optional	optional	protein	taxon:unknown	2023-11-24	FABvM		optional
my_own	1306	GO:0002031		GO:0007165	my_own	unknown	optional	unknown	optional	optional	protein	taxon:unknown	2023-11-24	FABvM		optional
my_own	1306	GO:0002031		GO:0006810	my_own	unknown	optional	unknown	optional	optional	protein	taxon:unknown	2023-11-24	FABvM		optional
my_own	1307	GO:0002032		GO:0007165	my_own	unknown	optional	unknown	optional	optional	protein	taxon:unknown	2023-11-24	FABvM		optional
my_own	1308	GO:0002033		GO:0008150	my_own	unknown	optional	unknown	optional	optional	protein	taxon:unknown	2023-11-24	FABvM		optional
my_own	1309	GO:0002034		GO:0008150	my_own	unknown	optional	unknown	optional	optional	protein	taxon:unknown	2023-11-24	FABvM		optional
my_own	1310	GO:0002035		GO:0008150	my_own	unknown	optional	unknown	optional	optional	protein	taxon:unknown	2023-11-24	FABvM		optional
my_own	1311	GO:0002036		GO:0006810	my_own	unknown	optional	unknown	optional	optional	protein	taxon:unknown	2023-11-24	FABvM		optional
my_own	1312	GO:0002037		GO:0006810	my_own	unknown	optional	unknown	optional	optional	protein	taxon:unknown	2023-11-24	FABvM		optional
my_own	1313	GO:0002038		GO:0006810	my_own	unknown	optional	unknown	optional	optional	protein	taxon:unknown	2023-11-24	FABvM		optional
my_own	1314	GO:0002039		GO:0005515	my_own	unknown	optional	unknown	optional	optional	protein	taxon:unknown	2023-11-24	FABvM		optional
my_own	1315	GO:0002040		GO:0008150	my_own	unknown	optional	unknown	optional	optional	protein	taxon:unknown	2023-11-24	FABvM		optional
my_own	1316	GO:0002041		GO:0008150	my_own	unknown	optional	unknown	optional	optional	protein	taxon:unknown	2023-11-24	FABvM		optional
my_own	1317	GO:0002042		GO:0008150	my_own	unknown	optional	unknown	optional	optional	protein	taxon:unknown	2023-11-24	FABvM		optional
my_own	1318	GO:0002043		GO:0008150	my_own	unknown	optional	unknown	optional	optional	protein	taxon:unknown	2023-11-24	FABvM		optional
my_own	1319	GO:0002044		GO:0008150	my_own	unknown	optional	unknown	optional	optional	protein	taxon:unknown	2023-11-24	FABvM		optional
my_own	1320	GO:0002045		GO:0007155	my_own	unknown	optional	unknown	optional	optional	protein	taxon:unknown	2023-11-24	FABvM		optional
my_own	1321	GO:0002046		GO:0005515	my_own	unknown	optional	unknown	optional	optional	protein	taxon:unknown	2023-11-24	FABvM		optional
my_own	1322	GO:0002047		GO:0017000	my_own	unknown	optional	unknown	optional	optional	protein	taxon:unknown	2023-11-24	FABvM		optional
my_own	1322	GO:0002047		GO:0006807	my_own	unknown	optional	unknown	optional	optional	protein	taxon:unknown	2023-11-24	FABvM		optional
my_own	1323	GO:0002048		GO:0008152	my_own	unknown	optional	unknown	optional	optional	protein	taxon:unknown	2023-11-24	FABvM		optional
my_own	1324	GO:0002049		GO:0009058	my_own	unknown	optional	unknown	optional	optional	protein	taxon:unknown	2023-11-24	FABvM		optional
my_own	1324	GO:0002049		GO:0006807	my_own	unknown	optional	unknown	optional	optional	protein	taxon:unknown	2023-11-24	FABvM		optional
my_own	1325	GO:0002050		GO:0006807	my_own	unknown	optional	unknown	optional	optional	protein	taxon:unknown	2023-11-24	FABvM		optional
my_own	1326	GO:0002051		GO:0008150	my_own	unknown	optional	unknown	optional	optional	protein	taxon:unknown	2023-11-24	FABvM		optional
my_own	1327	GO:0002052		GO:0008150	my_own	unknown	optional	unknown	optional	optional	protein	taxon:unknown	2023-11-24	FABvM		optional
my_own	1328	GO:0002053		GO:0008150	my_own	unknown	optional	unknown	optional	optional	protein	taxon:unknown	2023-11-24	FABvM		optional
my_own	1329	GO:0002054		GO:0003674	my_own	unknown	optional	unknown	optional	optional	protein	taxon:unknown	2023-11-24	FABvM		optional
my_own	1330	GO:0002055		GO:0003674	my_own	unknown	optional	unknown	optional	optional	protein	taxon:unknown	2023-11-24	FABvM		optional
my_own	1331	GO:0002056		GO:0003674	my_own	unknown	optional	unknown	optional	optional	protein	taxon:unknown	2023-11-24	FABvM		optional
my_own	1332	GO:0002057		GO:0003674	my_own	unknown	optional	unknown	optional	optional	protein	taxon:unknown	2023-11-24	FABvM		optional
my_own	1333	GO:0002058		GO:0003674	my_own	unknown	optional	unknown	optional	optional	protein	taxon:unknown	2023-11-24	FABvM		optional
my_own	1334	GO:0002059		GO:0003674	my_own	unknown	optional	unknown	optional	optional	protein	taxon:unknown	2023-11-24	FABvM		optional
my_own	1335	GO:0002060		GO:0003674	my_own	unknown	optional	unknown	optional	optional	protein	taxon:unknown	2023-11-24	FABvM		optional
my_own	1336	GO:0002061		GO:0003674	my_own	unknown	optional	unknown	optional	optional	protein	taxon:unknown	2023-11-24	FABvM		optional
my_own	1337	GO:0002062		GO:0008150	my_own	unknown	optional	unknown	optional	optional	protein	taxon:unknown	2023-11-24	FABvM		optional
my_own	1338	GO:0002063		GO:0008150	my_own	unknown	optional	unknown	optional	optional	protein	taxon:unknown	2023-11-24	FABvM		optional
my_own	1339	GO:0002064		GO:0008150	my_own	unknown	optional	unknown	optional	optional	protein	taxon:unknown	2023-11-24	FABvM		optional
my_own	1340	GO:0002065		GO:0008150	my_own	unknown	optional	unknown	optional	optional	protein	taxon:unknown	2023-11-24	FABvM		optional
my_own	1341	GO:0002066		GO:0008150	my_own	unknown	optional	unknown	optional	optional	protein	taxon:unknown	2023-11-24	FABvM		optional
my_own	1342	GO:0002067		GO:0008150	my_own	unknown	optional	unknown	optional	optional	protein	taxon:unknown	2023-11-24	FABvM		optional
my_own	1343	GO:0002068		GO:0008150	my_own	unknown	optional	unknown	optional	optional	protein	taxon:unknown	2023-11-24	FABvM		optional
my_own	1344	GO:0002069		GO:0008150	my_own	unknown	optional	unknown	optional	optional	protein	taxon:unknown	2023-11-24	FABvM		optional
my_own	1345	GO:0002070		GO:0008150	my_own	unknown	optional	unknown	optional	optional	protein	taxon:unknown	2023-11-24	FABvM		optional
my_own	1346	GO:0002071		GO:0008150	my_own	unknown	optional	unknown	optional	optional	protein	taxon:unknown	2023-11-24	FABvM		optional
my_own	1347	GO:0002072		GO:0008150	my_own	unknown	optional	unknown	optional	optional	protein	taxon:unknown	2023-11-24	FABvM		optional
my_own	1348	GO:0002074		GO:0008150	my_own	unknown	optional	unknown	optional	optional	protein	taxon:unknown	2023-11-24	FABvM		optional
my_own	1349	GO:0002075		GO:0008150	my_own	unknown	optional	unknown	optional	optional	protein	taxon:unknown	2023-11-24	FABvM		optional
my_own	1350	GO:0002076		GO:0008150	my_own	unknown	optional	unknown	optional	optional	protein	taxon:unknown	2023-11-24	FABvM		optional
my_own	1351	GO:0002077		GO:0006508	my_own	unknown	optional	unknown	optional	optional	protein	taxon:unknown	2023-11-24	FABvM		optional
my_own	1352	GO:0002078		GO:0071840	my_own	unknown	optional	unknown	optional	optional	protein	taxon:unknown	2023-11-24	FABvM		optional
my_own	1353	GO:0002079		GO:0005737	my_own	unknown	optional	unknown	optional	optional	protein	taxon:unknown	2023-11-24	FABvM		optional
my_own	1353	GO:0002079		GO:0016020	my_own	unknown	optional	unknown	optional	optional	protein	taxon:unknown	2023-11-24	FABvM		optional
my_own	1354	GO:0002080		GO:0005737	my_own	unknown	optional	unknown	optional	optional	protein	taxon:unknown	2023-11-24	FABvM		optional
my_own	1354	GO:0002080		GO:0016020	my_own	unknown	optional	unknown	optional	optional	protein	taxon:unknown	2023-11-24	FABvM		optional
my_own	1355	GO:0002081		GO:0005737	my_own	unknown	optional	unknown	optional	optional	protein	taxon:unknown	2023-11-24	FABvM		optional
my_own	1355	GO:0002081		GO:0016020	my_own	unknown	optional	unknown	optional	optional	protein	taxon:unknown	2023-11-24	FABvM		optional
my_own	1356	GO:0002082		GO:0006091	my_own	unknown	optional	unknown	optional	optional	protein	taxon:unknown	2023-11-24	FABvM		optional
my_own	1356	GO:0002082		GO:0019222	my_own	unknown	optional	unknown	optional	optional	protein	taxon:unknown	2023-11-24	FABvM		optional
my_own	1357	GO:0002083		GO:0016740	my_own	unknown	optional	unknown	optional	optional	protein	taxon:unknown	2023-11-24	FABvM		optional
my_own	1358	GO:0002084		GO:0006807	my_own	unknown	optional	unknown	optional	optional	protein	taxon:unknown	2023-11-24	FABvM		optional
my_own	1359	GO:0002085		GO:0008150	my_own	unknown	optional	unknown	optional	optional	protein	taxon:unknown	2023-11-24	FABvM		optional
my_own	1360	GO:0002086		GO:0008150	my_own	unknown	optional	unknown	optional	optional	protein	taxon:unknown	2023-11-24	FABvM		optional
my_own	1361	GO:0002087		GO:0008150	my_own	unknown	optional	unknown	optional	optional	protein	taxon:unknown	2023-11-24	FABvM		optional
my_own	1362	GO:0002088		GO:0008150	my_own	unknown	optional	unknown	optional	optional	protein	taxon:unknown	2023-11-24	FABvM		optional
my_own	1363	GO:0002089		GO:0008150	my_own	unknown	optional	unknown	optional	optional	protein	taxon:unknown	2023-11-24	FABvM		optional
my_own	1364	GO:0002090		GO:0006810	my_own	unknown	optional	unknown	optional	optional	protein	taxon:unknown	2023-11-24	FABvM		optional
my_own	1364	GO:0002090		GO:0071840	my_own	unknown	optional	unknown	optional	optional	protein	taxon:unknown	2023-11-24	FABvM		optional
my_own	1365	GO:0002091		GO:0006810	my_own	unknown	optional	unknown	optional	optional	protein	taxon:unknown	2023-11-24	FABvM		optional
my_own	1365	GO:0002091		GO:0071840	my_own	unknown	optional	unknown	optional	optional	protein	taxon:unknown	2023-11-24	FABvM		optional
my_own	1366	GO:0002092		GO:0006810	my_own	unknown	optional	unknown	optional	optional	protein	taxon:unknown	2023-11-24	FABvM		optional
my_own	1366	GO:0002092		GO:0071840	my_own	unknown	optional	unknown	optional	optional	protein	taxon:unknown	2023-11-24	FABvM		optional
my_own	1367	GO:0002093		GO:0008150	my_own	unknown	optional	unknown	optional	optional	protein	taxon:unknown	2023-11-24	FABvM		optional
my_own	1368	GO:0002094		GO:0016740	my_own	unknown	optional	unknown	optional	optional	protein	taxon:unknown	2023-11-24	FABvM		optional
my_own	1369	GO:0002095		GO:0005886	my_own	unknown	optional	unknown	optional	optional	protein	taxon:unknown	2023-11-24	FABvM		optional
my_own	1369	GO:0002095		GO:0098796	my_own	unknown	optional	unknown	optional	optional	protein	taxon:unknown	2023-11-24	FABvM		optional
my_own	1370	GO:0002096		GO:0005737	my_own	unknown	optional	unknown	optional	optional	protein	taxon:unknown	2023-11-24	FABvM		optional
my_own	1371	GO:0002097		GO:0016070	my_own	unknown	optional	unknown	optional	optional	protein	taxon:unknown	2023-11-24	FABvM		optional
my_own	1371	GO:0002097		GO:0009058	my_own	unknown	optional	unknown	optional	optional	protein	taxon:unknown	2023-11-24	FABvM		optional
my_own	1372	GO:0002098		GO:0016070	my_own	unknown	optional	unknown	optional	optional	protein	taxon:unknown	2023-11-24	FABvM		optional
my_own	1372	GO:0002098		GO:0009058	my_own	unknown	optional	unknown	optional	optional	protein	taxon:unknown	2023-11-24	FABvM		optional
my_own	1373	GO:0002099		GO:0016070	my_own	unknown	optional	unknown	optional	optional	protein	taxon:unknown	2023-11-24	FABvM		optional
my_own	1373	GO:0002099		GO:0009058	my_own	unknown	optional	unknown	optional	optional	protein	taxon:unknown	2023-11-24	FABvM		optional
my_own	1374	GO:0002100		GO:0016070	my_own	unknown	optional	unknown	optional	optional	protein	taxon:unknown	2023-11-24	FABvM		optional
my_own	1374	GO:0002100		GO:0009058	my_own	unknown	optional	unknown	optional	optional	protein	taxon:unknown	2023-11-24	FABvM		optional
my_own	1375	GO:0002101		GO:0016070	my_own	unknown	optional	unknown	optional	optional	protein	taxon:unknown	2023-11-24	FABvM		optional
my_own	1375	GO:0002101		GO:0009058	my_own	unknown	optional	unknown	optional	optional	protein	taxon:unknown	2023-11-24	FABvM		optional
my_own	1376	GO:0002102		GO:0005622	my_own	unknown	optional	unknown	optional	optional	protein	taxon:unknown	2023-11-24	FABvM		optional
my_own	1377	GO:0002103		GO:0016070	my_own	unknown	optional	unknown	optional	optional	protein	taxon:unknown	2023-11-24	FABvM		optional
my_own	1377	GO:0002103		GO:0009058	my_own	unknown	optional	unknown	optional	optional	protein	taxon:unknown	2023-11-24	FABvM		optional
my_own	1377	GO:0002103		GO:0071840	my_own	unknown	optional	unknown	optional	optional	protein	taxon:unknown	2023-11-24	FABvM		optional
my_own	1378	GO:0002104		GO:0016070	my_own	unknown	optional	unknown	optional	optional	protein	taxon:unknown	2023-11-24	FABvM		optional
my_own	1378	GO:0002104		GO:0009058	my_own	unknown	optional	unknown	optional	optional	protein	taxon:unknown	2023-11-24	FABvM		optional
my_own	1378	GO:0002104		GO:0071840	my_own	unknown	optional	unknown	optional	optional	protein	taxon:unknown	2023-11-24	FABvM		optional
my_own	1379	GO:0002105		GO:0016070	my_own	unknown	optional	unknown	optional	optional	protein	taxon:unknown	2023-11-24	FABvM		optional
my_own	1379	GO:0002105		GO:0009058	my_own	unknown	optional	unknown	optional	optional	protein	taxon:unknown	2023-11-24	FABvM		optional
my_own	1379	GO:0002105		GO:0071840	my_own	unknown	optional	unknown	optional	optional	protein	taxon:unknown	2023-11-24	FABvM		optional
my_own	1380	GO:0002106		GO:0016070	my_own	unknown	optional	unknown	optional	optional	protein	taxon:unknown	2023-11-24	FABvM		optional
my_own	1380	GO:0002106		GO:0009058	my_own	unknown	optional	unknown	optional	optional	protein	taxon:unknown	2023-11-24	FABvM		optional
my_own	1380	GO:0002106		GO:0071840	my_own	unknown	optional	unknown	optional	optional	protein	taxon:unknown	2023-11-24	FABvM		optional
my_own	1381	GO:0002107		GO:0016070	my_own	unknown	optional	unknown	optional	optional	protein	taxon:unknown	2023-11-24	FABvM		optional
my_own	1381	GO:0002107		GO:0009058	my_own	unknown	optional	unknown	optional	optional	protein	taxon:unknown	2023-11-24	FABvM		optional
my_own	1381	GO:0002107		GO:0071840	my_own	unknown	optional	unknown	optional	optional	protein	taxon:unknown	2023-11-24	FABvM		optional
my_own	1382	GO:0002108		GO:0016070	my_own	unknown	optional	unknown	optional	optional	protein	taxon:unknown	2023-11-24	FABvM		optional
my_own	1382	GO:0002108		GO:0009058	my_own	unknown	optional	unknown	optional	optional	protein	taxon:unknown	2023-11-24	FABvM		optional
my_own	1382	GO:0002108		GO:0071840	my_own	unknown	optional	unknown	optional	optional	protein	taxon:unknown	2023-11-24	FABvM		optional
my_own	1383	GO:0002109		GO:0016070	my_own	unknown	optional	unknown	optional	optional	protein	taxon:unknown	2023-11-24	FABvM		optional
my_own	1383	GO:0002109		GO:0009058	my_own	unknown	optional	unknown	optional	optional	protein	taxon:unknown	2023-11-24	FABvM		optional
my_own	1383	GO:0002109		GO:0071840	my_own	unknown	optional	unknown	optional	optional	protein	taxon:unknown	2023-11-24	FABvM		optional
my_own	1384	GO:0002110		GO:0016070	my_own	unknown	optional	unknown	optional	optional	protein	taxon:unknown	2023-11-24	FABvM		optional
my_own	1384	GO:0002110		GO:0009058	my_own	unknown	optional	unknown	optional	optional	protein	taxon:unknown	2023-11-24	FABvM		optional
my_own	1384	GO:0002110		GO:0071840	my_own	unknown	optional	unknown	optional	optional	protein	taxon:unknown	2023-11-24	FABvM		optional
my_own	1385	GO:0002111		GO:0005634	my_own	unknown	optional	unknown	optional	optional	protein	taxon:unknown	2023-11-24	FABvM		optional
my_own	1386	GO:0002112		GO:0005515	my_own	unknown	optional	unknown	optional	optional	protein	taxon:unknown	2023-11-24	FABvM		optional
my_own	1387	GO:0002113		GO:0005515	my_own	unknown	optional	unknown	optional	optional	protein	taxon:unknown	2023-11-24	FABvM		optional
my_own	1388	GO:0002114		GO:0038023	my_own	unknown	optional	unknown	optional	optional	protein	taxon:unknown	2023-11-24	FABvM		optional
my_own	1389	GO:0002115		GO:0006810	my_own	unknown	optional	unknown	optional	optional	protein	taxon:unknown	2023-11-24	FABvM		optional
my_own	1390	GO:0002116		GO:0005575	my_own	unknown	optional	unknown	optional	optional	protein	taxon:unknown	2023-11-24	FABvM		optional
my_own	1391	GO:0002117		GO:0008150	my_own	unknown	optional	unknown	optional	optional	protein	taxon:unknown	2023-11-24	FABvM		optional
my_own	1392	GO:0002118		GO:0008150	my_own	unknown	optional	unknown	optional	optional	protein	taxon:unknown	2023-11-24	FABvM		optional
my_own	1393	GO:0002119		GO:0008150	my_own	unknown	optional	unknown	optional	optional	protein	taxon:unknown	2023-11-24	FABvM		optional
my_own	1395	GO:0002121		GO:0008150	my_own	unknown	optional	unknown	optional	optional	protein	taxon:unknown	2023-11-24	FABvM		optional
my_own	1396	GO:0002122		GO:0008150	my_own	unknown	optional	unknown	optional	optional	protein	taxon:unknown	2023-11-24	FABvM		optional
my_own	1397	GO:0002123		GO:0008150	my_own	unknown	optional	unknown	optional	optional	protein	taxon:unknown	2023-11-24	FABvM		optional
my_own	1398	GO:0002124		GO:0008150	my_own	unknown	optional	unknown	optional	optional	protein	taxon:unknown	2023-11-24	FABvM		optional
my_own	1399	GO:0002125		GO:0008150	my_own	unknown	optional	unknown	optional	optional	protein	taxon:unknown	2023-11-24	FABvM		optional
my_own	1400	GO:0002126		GO:0008150	my_own	unknown	optional	unknown	optional	optional	protein	taxon:unknown	2023-11-24	FABvM		optional
my_own	1401	GO:0002127		GO:0016070	my_own	unknown	optional	unknown	optional	optional	protein	taxon:unknown	2023-11-24	FABvM		optional
my_own	1401	GO:0002127		GO:0009058	my_own	unknown	optional	unknown	optional	optional	protein	taxon:unknown	2023-11-24	FABvM		optional
my_own	1402	GO:0002128		GO:0016070	my_own	unknown	optional	unknown	optional	optional	protein	taxon:unknown	2023-11-24	FABvM		optional
my_own	1402	GO:0002128		GO:0009058	my_own	unknown	optional	unknown	optional	optional	protein	taxon:unknown	2023-11-24	FABvM		optional
my_own	1403	GO:0002129		GO:0016070	my_own	unknown	optional	unknown	optional	optional	protein	taxon:unknown	2023-11-24	FABvM		optional
my_own	1403	GO:0002129		GO:0009058	my_own	unknown	optional	unknown	optional	optional	protein	taxon:unknown	2023-11-24	FABvM		optional
my_own	1404	GO:0002130		GO:0016070	my_own	unknown	optional	unknown	optional	optional	protein	taxon:unknown	2023-11-24	FABvM		optional
my_own	1404	GO:0002130		GO:0009058	my_own	unknown	optional	unknown	optional	optional	protein	taxon:unknown	2023-11-24	FABvM		optional
my_own	1405	GO:0002131		GO:0016070	my_own	unknown	optional	unknown	optional	optional	protein	taxon:unknown	2023-11-24	FABvM		optional
my_own	1405	GO:0002131		GO:0009058	my_own	unknown	optional	unknown	optional	optional	protein	taxon:unknown	2023-11-24	FABvM		optional
my_own	1406	GO:0002132		GO:0016070	my_own	unknown	optional	unknown	optional	optional	protein	taxon:unknown	2023-11-24	FABvM		optional
my_own	1406	GO:0002132		GO:0009058	my_own	unknown	optional	unknown	optional	optional	protein	taxon:unknown	2023-11-24	FABvM		optional
my_own	1407	GO:0002133		GO:0005575	my_own	unknown	optional	unknown	optional	optional	protein	taxon:unknown	2023-11-24	FABvM		optional
my_own	1408	GO:0002134		GO:0000166	my_own	unknown	optional	unknown	optional	optional	protein	taxon:unknown	2023-11-24	FABvM		optional
my_own	1408	GO:0002134		GO:0043167	my_own	unknown	optional	unknown	optional	optional	protein	taxon:unknown	2023-11-24	FABvM		optional
my_own	1409	GO:0002135		GO:0000166	my_own	unknown	optional	unknown	optional	optional	protein	taxon:unknown	2023-11-24	FABvM		optional
my_own	1409	GO:0002135		GO:0043167	my_own	unknown	optional	unknown	optional	optional	protein	taxon:unknown	2023-11-24	FABvM		optional
my_own	1410	GO:0002136		GO:0016070	my_own	unknown	optional	unknown	optional	optional	protein	taxon:unknown	2023-11-24	FABvM		optional
my_own	1410	GO:0002136		GO:0009058	my_own	unknown	optional	unknown	optional	optional	protein	taxon:unknown	2023-11-24	FABvM		optional
my_own	1411	GO:0002138		GO:0044281	my_own	unknown	optional	unknown	optional	optional	protein	taxon:unknown	2023-11-24	FABvM		optional
my_own	1411	GO:0002138		GO:0009058	my_own	unknown	optional	unknown	optional	optional	protein	taxon:unknown	2023-11-24	FABvM		optional
my_own	1411	GO:0002138		GO:0006629	my_own	unknown	optional	unknown	optional	optional	protein	taxon:unknown	2023-11-24	FABvM		optional
my_own	1412	GO:0002139		GO:0005575	my_own	unknown	optional	unknown	optional	optional	protein	taxon:unknown	2023-11-24	FABvM		optional
my_own	1413	GO:0002140		GO:0005575	my_own	unknown	optional	unknown	optional	optional	protein	taxon:unknown	2023-11-24	FABvM		optional
my_own	1414	GO:0002141		GO:0005575	my_own	unknown	optional	unknown	optional	optional	protein	taxon:unknown	2023-11-24	FABvM		optional
my_own	1415	GO:0002142		GO:0005575	my_own	unknown	optional	unknown	optional	optional	protein	taxon:unknown	2023-11-24	FABvM		optional
my_own	1416	GO:0002143		GO:0016070	my_own	unknown	optional	unknown	optional	optional	protein	taxon:unknown	2023-11-24	FABvM		optional
my_own	1416	GO:0002143		GO:0009058	my_own	unknown	optional	unknown	optional	optional	protein	taxon:unknown	2023-11-24	FABvM		optional
my_own	1417	GO:0002144		GO:1902494	my_own	unknown	optional	unknown	optional	optional	protein	taxon:unknown	2023-11-24	FABvM		optional
my_own	1417	GO:0002144		GO:0005737	my_own	unknown	optional	unknown	optional	optional	protein	taxon:unknown	2023-11-24	FABvM		optional
my_own	1418	GO:0002145		GO:0016787	my_own	unknown	optional	unknown	optional	optional	protein	taxon:unknown	2023-11-24	FABvM		optional
my_own	1421	GO:0002148		GO:0044281	my_own	unknown	optional	unknown	optional	optional	protein	taxon:unknown	2023-11-24	FABvM		optional
my_own	1422	GO:0002149		GO:0009058	my_own	unknown	optional	unknown	optional	optional	protein	taxon:unknown	2023-11-24	FABvM		optional
my_own	1422	GO:0002149		GO:0044281	my_own	unknown	optional	unknown	optional	optional	protein	taxon:unknown	2023-11-24	FABvM		optional
my_own	1423	GO:0002150		GO:0044281	my_own	unknown	optional	unknown	optional	optional	protein	taxon:unknown	2023-11-24	FABvM		optional
my_own	1424	GO:0002151		GO:0003676	my_own	unknown	optional	unknown	optional	optional	protein	taxon:unknown	2023-11-24	FABvM		optional
my_own	1425	GO:0002152		GO:0044281	my_own	unknown	optional	unknown	optional	optional	protein	taxon:unknown	2023-11-24	FABvM		optional
my_own	1425	GO:0002152		GO:0006629	my_own	unknown	optional	unknown	optional	optional	protein	taxon:unknown	2023-11-24	FABvM		optional
my_own	1426	GO:0002153		GO:0003676	my_own	unknown	optional	unknown	optional	optional	protein	taxon:unknown	2023-11-24	FABvM		optional
my_own	1427	GO:0002154		GO:0042221	my_own	unknown	optional	unknown	optional	optional	protein	taxon:unknown	2023-11-24	FABvM		optional
my_own	1427	GO:0002154		GO:0007165	my_own	unknown	optional	unknown	optional	optional	protein	taxon:unknown	2023-11-24	FABvM		optional
my_own	1428	GO:0002155		GO:0007165	my_own	unknown	optional	unknown	optional	optional	protein	taxon:unknown	2023-11-24	FABvM		optional
my_own	1428	GO:0002155		GO:0042221	my_own	unknown	optional	unknown	optional	optional	protein	taxon:unknown	2023-11-24	FABvM		optional
my_own	1429	GO:0002156		GO:0007165	my_own	unknown	optional	unknown	optional	optional	protein	taxon:unknown	2023-11-24	FABvM		optional
my_own	1429	GO:0002156		GO:0042221	my_own	unknown	optional	unknown	optional	optional	protein	taxon:unknown	2023-11-24	FABvM		optional
my_own	1430	GO:0002157		GO:0007165	my_own	unknown	optional	unknown	optional	optional	protein	taxon:unknown	2023-11-24	FABvM		optional
my_own	1430	GO:0002157		GO:0042221	my_own	unknown	optional	unknown	optional	optional	protein	taxon:unknown	2023-11-24	FABvM		optional
my_own	1431	GO:0002158		GO:0008150	my_own	unknown	optional	unknown	optional	optional	protein	taxon:unknown	2023-11-24	FABvM		optional
my_own	1432	GO:0002159		GO:0071840	my_own	unknown	optional	unknown	optional	optional	protein	taxon:unknown	2023-11-24	FABvM		optional
my_own	1433	GO:0002160		GO:0071840	my_own	unknown	optional	unknown	optional	optional	protein	taxon:unknown	2023-11-24	FABvM		optional
my_own	1434	GO:0002161		GO:0016787	my_own	unknown	optional	unknown	optional	optional	protein	taxon:unknown	2023-11-24	FABvM		optional
my_own	1435	GO:0002162		GO:0005515	my_own	unknown	optional	unknown	optional	optional	protein	taxon:unknown	2023-11-24	FABvM		optional
my_own	1436	GO:0002164		GO:0008150	my_own	unknown	optional	unknown	optional	optional	protein	taxon:unknown	2023-11-24	FABvM		optional
my_own	1437	GO:0002165		GO:0008150	my_own	unknown	optional	unknown	optional	optional	protein	taxon:unknown	2023-11-24	FABvM		optional
my_own	1438	GO:0002167		GO:0005575	my_own	unknown	optional	unknown	optional	optional	protein	taxon:unknown	2023-11-24	FABvM		optional
my_own	1439	GO:0002168		GO:0008150	my_own	unknown	optional	unknown	optional	optional	protein	taxon:unknown	2023-11-24	FABvM		optional
my_own	1440	GO:0002169		GO:1902494	my_own	unknown	optional	unknown	optional	optional	protein	taxon:unknown	2023-11-24	FABvM		optional
my_own	1440	GO:0002169		GO:0005737	my_own	unknown	optional	unknown	optional	optional	protein	taxon:unknown	2023-11-24	FABvM		optional
my_own	1441	GO:0002170		GO:0038023	my_own	unknown	optional	unknown	optional	optional	protein	taxon:unknown	2023-11-24	FABvM		optional
my_own	1442	GO:0002171		GO:0038023	my_own	unknown	optional	unknown	optional	optional	protein	taxon:unknown	2023-11-24	FABvM		optional
my_own	1443	GO:0002172		GO:0038023	my_own	unknown	optional	unknown	optional	optional	protein	taxon:unknown	2023-11-24	FABvM		optional
my_own	1444	GO:0002173		GO:0038023	my_own	unknown	optional	unknown	optional	optional	protein	taxon:unknown	2023-11-24	FABvM		optional
my_own	1445	GO:0002174		GO:0008150	my_own	unknown	optional	unknown	optional	optional	protein	taxon:unknown	2023-11-24	FABvM		optional
my_own	1446	GO:0002175		GO:0008150	my_own	unknown	optional	unknown	optional	optional	protein	taxon:unknown	2023-11-24	FABvM		optional
my_own	1447	GO:0002176		GO:0008150	my_own	unknown	optional	unknown	optional	optional	protein	taxon:unknown	2023-11-24	FABvM		optional
my_own	1448	GO:0002177		GO:0005622	my_own	unknown	optional	unknown	optional	optional	protein	taxon:unknown	2023-11-24	FABvM		optional
my_own	1449	GO:0002178		GO:1902494	my_own	unknown	optional	unknown	optional	optional	protein	taxon:unknown	2023-11-24	FABvM		optional
my_own	1450	GO:0002179		GO:1902494	my_own	unknown	optional	unknown	optional	optional	protein	taxon:unknown	2023-11-24	FABvM		optional
my_own	1451	GO:0002180		GO:0098796	my_own	unknown	optional	unknown	optional	optional	protein	taxon:unknown	2023-11-24	FABvM		optional
my_own	1451	GO:0002180		GO:1990204	my_own	unknown	optional	unknown	optional	optional	protein	taxon:unknown	2023-11-24	FABvM		optional
my_own	1451	GO:0002180		GO:0005634	my_own	unknown	optional	unknown	optional	optional	protein	taxon:unknown	2023-11-24	FABvM		optional
my_own	1452	GO:0002181		GO:0006412	my_own	unknown	optional	unknown	optional	optional	protein	taxon:unknown	2023-11-24	FABvM		optional
my_own	1453	GO:0002182		GO:0006412	my_own	unknown	optional	unknown	optional	optional	protein	taxon:unknown	2023-11-24	FABvM		optional
my_own	1454	GO:0002183		GO:0006412	my_own	unknown	optional	unknown	optional	optional	protein	taxon:unknown	2023-11-24	FABvM		optional
my_own	1455	GO:0002184		GO:0006412	my_own	unknown	optional	unknown	optional	optional	protein	taxon:unknown	2023-11-24	FABvM		optional
my_own	1455	GO:0002184		GO:0071840	my_own	unknown	optional	unknown	optional	optional	protein	taxon:unknown	2023-11-24	FABvM		optional
my_own	1456	GO:0002185		GO:1902494	my_own	unknown	optional	unknown	optional	optional	protein	taxon:unknown	2023-11-24	FABvM		optional
my_own	1457	GO:0002186		GO:1902494	my_own	unknown	optional	unknown	optional	optional	protein	taxon:unknown	2023-11-24	FABvM		optional
my_own	1457	GO:0002186		GO:0005737	my_own	unknown	optional	unknown	optional	optional	protein	taxon:unknown	2023-11-24	FABvM		optional
my_own	1458	GO:0002187		GO:1902494	my_own	unknown	optional	unknown	optional	optional	protein	taxon:unknown	2023-11-24	FABvM		optional
my_own	1458	GO:0002187		GO:0005737	my_own	unknown	optional	unknown	optional	optional	protein	taxon:unknown	2023-11-24	FABvM		optional
my_own	1459	GO:0002188		GO:0006412	my_own	unknown	optional	unknown	optional	optional	protein	taxon:unknown	2023-11-24	FABvM		optional
my_own	1460	GO:0002189		GO:1902494	my_own	unknown	optional	unknown	optional	optional	protein	taxon:unknown	2023-11-24	FABvM		optional
my_own	1461	GO:0002190		GO:0006412	my_own	unknown	optional	unknown	optional	optional	protein	taxon:unknown	2023-11-24	FABvM		optional
my_own	1462	GO:0002191		GO:0006412	my_own	unknown	optional	unknown	optional	optional	protein	taxon:unknown	2023-11-24	FABvM		optional
my_own	1463	GO:0002192		GO:0006412	my_own	unknown	optional	unknown	optional	optional	protein	taxon:unknown	2023-11-24	FABvM		optional
my_own	1464	GO:0002193		GO:0005575	my_own	unknown	optional	unknown	optional	optional	protein	taxon:unknown	2023-11-24	FABvM		optional
my_own	1465	GO:0002194		GO:0008150	my_own	unknown	optional	unknown	optional	optional	protein	taxon:unknown	2023-11-24	FABvM		optional
my_own	1466	GO:0002195		GO:0016070	my_own	unknown	optional	unknown	optional	optional	protein	taxon:unknown	2023-11-24	FABvM		optional
my_own	1466	GO:0002195		GO:0009058	my_own	unknown	optional	unknown	optional	optional	protein	taxon:unknown	2023-11-24	FABvM		optional
my_own	1467	GO:0002196		GO:0016787	my_own	unknown	optional	unknown	optional	optional	protein	taxon:unknown	2023-11-24	FABvM		optional
my_own	1468	GO:0002197		GO:1990204	my_own	unknown	optional	unknown	optional	optional	protein	taxon:unknown	2023-11-24	FABvM		optional
my_own	1470	GO:0002199		GO:0005575	my_own	unknown	optional	unknown	optional	optional	protein	taxon:unknown	2023-11-24	FABvM		optional
my_own	1471	GO:0002200		GO:0008150	my_own	unknown	optional	unknown	optional	optional	protein	taxon:unknown	2023-11-24	FABvM		optional
my_own	1472	GO:0002201		GO:0008150	my_own	unknown	optional	unknown	optional	optional	protein	taxon:unknown	2023-11-24	FABvM		optional
my_own	1473	GO:0002202		GO:0008150	my_own	unknown	optional	unknown	optional	optional	protein	taxon:unknown	2023-11-24	FABvM		optional
my_own	1474	GO:0002203		GO:0006508	my_own	unknown	optional	unknown	optional	optional	protein	taxon:unknown	2023-11-24	FABvM		optional
my_own	1475	GO:0002204		GO:0006259	my_own	unknown	optional	unknown	optional	optional	protein	taxon:unknown	2023-11-24	FABvM		optional
my_own	1475	GO:0002204		GO:0009058	my_own	unknown	optional	unknown	optional	optional	protein	taxon:unknown	2023-11-24	FABvM		optional
my_own	1476	GO:0002205		GO:0009058	my_own	unknown	optional	unknown	optional	optional	protein	taxon:unknown	2023-11-24	FABvM		optional
my_own	1477	GO:0002206		GO:0006259	my_own	unknown	optional	unknown	optional	optional	protein	taxon:unknown	2023-11-24	FABvM		optional
my_own	1477	GO:0002206		GO:0009058	my_own	unknown	optional	unknown	optional	optional	protein	taxon:unknown	2023-11-24	FABvM		optional
my_own	1478	GO:0002207		GO:0006259	my_own	unknown	optional	unknown	optional	optional	protein	taxon:unknown	2023-11-24	FABvM		optional
my_own	1478	GO:0002207		GO:0009058	my_own	unknown	optional	unknown	optional	optional	protein	taxon:unknown	2023-11-24	FABvM		optional
my_own	1479	GO:0002208		GO:0009058	my_own	unknown	optional	unknown	optional	optional	protein	taxon:unknown	2023-11-24	FABvM		optional
my_own	1480	GO:0002209		GO:0006950	my_own	unknown	optional	unknown	optional	optional	protein	taxon:unknown	2023-11-24	FABvM		optional
my_own	1481	GO:0002210		GO:0006950	my_own	unknown	optional	unknown	optional	optional	protein	taxon:unknown	2023-11-24	FABvM		optional
my_own	1482	GO:0002211		GO:0006950	my_own	unknown	optional	unknown	optional	optional	protein	taxon:unknown	2023-11-24	FABvM		optional
my_own	1482	GO:0002211		GO:0009607	my_own	unknown	optional	unknown	optional	optional	protein	taxon:unknown	2023-11-24	FABvM		optional
my_own	1483	GO:0002212		GO:0006950	my_own	unknown	optional	unknown	optional	optional	protein	taxon:unknown	2023-11-24	FABvM		optional
my_own	1483	GO:0002212		GO:0009607	my_own	unknown	optional	unknown	optional	optional	protein	taxon:unknown	2023-11-24	FABvM		optional
my_own	1484	GO:0002213		GO:0006950	my_own	unknown	optional	unknown	optional	optional	protein	taxon:unknown	2023-11-24	FABvM		optional
my_own	1484	GO:0002213		GO:0009607	my_own	unknown	optional	unknown	optional	optional	protein	taxon:unknown	2023-11-24	FABvM		optional
my_own	1485	GO:0002215		GO:0006950	my_own	unknown	optional	unknown	optional	optional	protein	taxon:unknown	2023-11-24	FABvM		optional
my_own	1485	GO:0002215		GO:0009607	my_own	unknown	optional	unknown	optional	optional	protein	taxon:unknown	2023-11-24	FABvM		optional
my_own	1486	GO:0002218		GO:0006950	my_own	unknown	optional	unknown	optional	optional	protein	taxon:unknown	2023-11-24	FABvM		optional
my_own	1486	GO:0002218		GO:0009607	my_own	unknown	optional	unknown	optional	optional	protein	taxon:unknown	2023-11-24	FABvM		optional
my_own	1487	GO:0002220		GO:0007165	my_own	unknown	optional	unknown	optional	optional	protein	taxon:unknown	2023-11-24	FABvM		optional
my_own	1487	GO:0002220		GO:0006950	my_own	unknown	optional	unknown	optional	optional	protein	taxon:unknown	2023-11-24	FABvM		optional
my_own	1487	GO:0002220		GO:0009607	my_own	unknown	optional	unknown	optional	optional	protein	taxon:unknown	2023-11-24	FABvM		optional
my_own	1488	GO:0002221		GO:0007165	my_own	unknown	optional	unknown	optional	optional	protein	taxon:unknown	2023-11-24	FABvM		optional
my_own	1488	GO:0002221		GO:0006950	my_own	unknown	optional	unknown	optional	optional	protein	taxon:unknown	2023-11-24	FABvM		optional
my_own	1488	GO:0002221		GO:0009607	my_own	unknown	optional	unknown	optional	optional	protein	taxon:unknown	2023-11-24	FABvM		optional
my_own	1489	GO:0002222		GO:0007165	my_own	unknown	optional	unknown	optional	optional	protein	taxon:unknown	2023-11-24	FABvM		optional
my_own	1489	GO:0002222		GO:0006950	my_own	unknown	optional	unknown	optional	optional	protein	taxon:unknown	2023-11-24	FABvM		optional
my_own	1489	GO:0002222		GO:0009607	my_own	unknown	optional	unknown	optional	optional	protein	taxon:unknown	2023-11-24	FABvM		optional
my_own	1490	GO:0002223		GO:0007165	my_own	unknown	optional	unknown	optional	optional	protein	taxon:unknown	2023-11-24	FABvM		optional
my_own	1490	GO:0002223		GO:0006950	my_own	unknown	optional	unknown	optional	optional	protein	taxon:unknown	2023-11-24	FABvM		optional
my_own	1490	GO:0002223		GO:0009607	my_own	unknown	optional	unknown	optional	optional	protein	taxon:unknown	2023-11-24	FABvM		optional
my_own	1491	GO:0002224		GO:0007165	my_own	unknown	optional	unknown	optional	optional	protein	taxon:unknown	2023-11-24	FABvM		optional
my_own	1491	GO:0002224		GO:0006950	my_own	unknown	optional	unknown	optional	optional	protein	taxon:unknown	2023-11-24	FABvM		optional
my_own	1491	GO:0002224		GO:0009607	my_own	unknown	optional	unknown	optional	optional	protein	taxon:unknown	2023-11-24	FABvM		optional
my_own	1492	GO:0002225		GO:0006950	my_own	unknown	optional	unknown	optional	optional	protein	taxon:unknown	2023-11-24	FABvM		optional
my_own	1492	GO:0002225		GO:0019222	my_own	unknown	optional	unknown	optional	optional	protein	taxon:unknown	2023-11-24	FABvM		optional
my_own	1492	GO:0002225		GO:0009607	my_own	unknown	optional	unknown	optional	optional	protein	taxon:unknown	2023-11-24	FABvM		optional
my_own	1492	GO:0002225		GO:0009058	my_own	unknown	optional	unknown	optional	optional	protein	taxon:unknown	2023-11-24	FABvM		optional
my_own	1493	GO:0002227		GO:0006950	my_own	unknown	optional	unknown	optional	optional	protein	taxon:unknown	2023-11-24	FABvM		optional
my_own	1493	GO:0002227		GO:0009607	my_own	unknown	optional	unknown	optional	optional	protein	taxon:unknown	2023-11-24	FABvM		optional
my_own	1494	GO:0002228		GO:0006950	my_own	unknown	optional	unknown	optional	optional	protein	taxon:unknown	2023-11-24	FABvM		optional
my_own	1494	GO:0002228		GO:0009607	my_own	unknown	optional	unknown	optional	optional	protein	taxon:unknown	2023-11-24	FABvM		optional
my_own	1495	GO:0002229		GO:0006950	my_own	unknown	optional	unknown	optional	optional	protein	taxon:unknown	2023-11-24	FABvM		optional
my_own	1495	GO:0002229		GO:0009607	my_own	unknown	optional	unknown	optional	optional	protein	taxon:unknown	2023-11-24	FABvM		optional
my_own	1496	GO:0002230		GO:0006950	my_own	unknown	optional	unknown	optional	optional	protein	taxon:unknown	2023-11-24	FABvM		optional
my_own	1496	GO:0002230		GO:0009607	my_own	unknown	optional	unknown	optional	optional	protein	taxon:unknown	2023-11-24	FABvM		optional
my_own	1497	GO:0002231		GO:0009607	my_own	unknown	optional	unknown	optional	optional	protein	taxon:unknown	2023-11-24	FABvM		optional
my_own	1498	GO:0002232		GO:0042221	my_own	unknown	optional	unknown	optional	optional	protein	taxon:unknown	2023-11-24	FABvM		optional
my_own	1498	GO:0002232		GO:0006950	my_own	unknown	optional	unknown	optional	optional	protein	taxon:unknown	2023-11-24	FABvM		optional
my_own	1499	GO:0002233		GO:0042221	my_own	unknown	optional	unknown	optional	optional	protein	taxon:unknown	2023-11-24	FABvM		optional
my_own	1500	GO:0002234		GO:0007165	my_own	unknown	optional	unknown	optional	optional	protein	taxon:unknown	2023-11-24	FABvM		optional
my_own	1500	GO:0002234		GO:0006950	my_own	unknown	optional	unknown	optional	optional	protein	taxon:unknown	2023-11-24	FABvM		optional
my_own	1500	GO:0002234		GO:0009607	my_own	unknown	optional	unknown	optional	optional	protein	taxon:unknown	2023-11-24	FABvM		optional
my_own	1501	GO:0002235		GO:0006950	my_own	unknown	optional	unknown	optional	optional	protein	taxon:unknown	2023-11-24	FABvM		optional
my_own	1501	GO:0002235		GO:0042221	my_own	unknown	optional	unknown	optional	optional	protein	taxon:unknown	2023-11-24	FABvM		optional
my_own	1502	GO:0002236		GO:0006950	my_own	unknown	optional	unknown	optional	optional	protein	taxon:unknown	2023-11-24	FABvM		optional
my_own	1502	GO:0002236		GO:0042221	my_own	unknown	optional	unknown	optional	optional	protein	taxon:unknown	2023-11-24	FABvM		optional
my_own	1503	GO:0002237		GO:0009607	my_own	unknown	optional	unknown	optional	optional	protein	taxon:unknown	2023-11-24	FABvM		optional
my_own	1503	GO:0002237		GO:0042221	my_own	unknown	optional	unknown	optional	optional	protein	taxon:unknown	2023-11-24	FABvM		optional
my_own	1504	GO:0002238		GO:0009607	my_own	unknown	optional	unknown	optional	optional	protein	taxon:unknown	2023-11-24	FABvM		optional
my_own	1504	GO:0002238		GO:0042221	my_own	unknown	optional	unknown	optional	optional	protein	taxon:unknown	2023-11-24	FABvM		optional
my_own	1505	GO:0002239		GO:0009607	my_own	unknown	optional	unknown	optional	optional	protein	taxon:unknown	2023-11-24	FABvM		optional
my_own	1506	GO:0002240		GO:0009607	my_own	unknown	optional	unknown	optional	optional	protein	taxon:unknown	2023-11-24	FABvM		optional
my_own	1506	GO:0002240		GO:0042221	my_own	unknown	optional	unknown	optional	optional	protein	taxon:unknown	2023-11-24	FABvM		optional
my_own	1507	GO:0002241		GO:0009607	my_own	unknown	optional	unknown	optional	optional	protein	taxon:unknown	2023-11-24	FABvM		optional
my_own	1508	GO:0002242		GO:0006950	my_own	unknown	optional	unknown	optional	optional	protein	taxon:unknown	2023-11-24	FABvM		optional
my_own	1508	GO:0002242		GO:0009607	my_own	unknown	optional	unknown	optional	optional	protein	taxon:unknown	2023-11-24	FABvM		optional
my_own	1509	GO:0002243		GO:0009607	my_own	unknown	optional	unknown	optional	optional	protein	taxon:unknown	2023-11-24	FABvM		optional
my_own	1510	GO:0002244		GO:0008150	my_own	unknown	optional	unknown	optional	optional	protein	taxon:unknown	2023-11-24	FABvM		optional
my_own	1511	GO:0002246		GO:0006950	my_own	unknown	optional	unknown	optional	optional	protein	taxon:unknown	2023-11-24	FABvM		optional
my_own	1512	GO:0002247		GO:0006950	my_own	unknown	optional	unknown	optional	optional	protein	taxon:unknown	2023-11-24	FABvM		optional
my_own	1513	GO:0002248		GO:0006950	my_own	unknown	optional	unknown	optional	optional	protein	taxon:unknown	2023-11-24	FABvM		optional
my_own	1514	GO:0002249		GO:0008150	my_own	unknown	optional	unknown	optional	optional	protein	taxon:unknown	2023-11-24	FABvM		optional
my_own	1515	GO:0002250		GO:0008150	my_own	unknown	optional	unknown	optional	optional	protein	taxon:unknown	2023-11-24	FABvM		optional
my_own	1516	GO:0002251		GO:0008150	my_own	unknown	optional	unknown	optional	optional	protein	taxon:unknown	2023-11-24	FABvM		optional
my_own	1517	GO:0002252		GO:0008150	my_own	unknown	optional	unknown	optional	optional	protein	taxon:unknown	2023-11-24	FABvM		optional
my_own	1518	GO:0002253		GO:0008150	my_own	unknown	optional	unknown	optional	optional	protein	taxon:unknown	2023-11-24	FABvM		optional
my_own	1519	GO:0002254		GO:0009058	my_own	unknown	optional	unknown	optional	optional	protein	taxon:unknown	2023-11-24	FABvM		optional
my_own	1519	GO:0002254		GO:0006950	my_own	unknown	optional	unknown	optional	optional	protein	taxon:unknown	2023-11-24	FABvM		optional
my_own	1519	GO:0002254		GO:0006807	my_own	unknown	optional	unknown	optional	optional	protein	taxon:unknown	2023-11-24	FABvM		optional
my_own	1520	GO:0002255		GO:0006950	my_own	unknown	optional	unknown	optional	optional	protein	taxon:unknown	2023-11-24	FABvM		optional
my_own	1520	GO:0002255		GO:0009058	my_own	unknown	optional	unknown	optional	optional	protein	taxon:unknown	2023-11-24	FABvM		optional
my_own	1520	GO:0002255		GO:0006807	my_own	unknown	optional	unknown	optional	optional	protein	taxon:unknown	2023-11-24	FABvM		optional
my_own	1521	GO:0002256		GO:0006950	my_own	unknown	optional	unknown	optional	optional	protein	taxon:unknown	2023-11-24	FABvM		optional
my_own	1521	GO:0002256		GO:0019222	my_own	unknown	optional	unknown	optional	optional	protein	taxon:unknown	2023-11-24	FABvM		optional
my_own	1521	GO:0002256		GO:0006807	my_own	unknown	optional	unknown	optional	optional	protein	taxon:unknown	2023-11-24	FABvM		optional
my_own	1521	GO:0002256		GO:0009058	my_own	unknown	optional	unknown	optional	optional	protein	taxon:unknown	2023-11-24	FABvM		optional
my_own	1522	GO:0002257		GO:0006807	my_own	unknown	optional	unknown	optional	optional	protein	taxon:unknown	2023-11-24	FABvM		optional
my_own	1522	GO:0002257		GO:0006950	my_own	unknown	optional	unknown	optional	optional	protein	taxon:unknown	2023-11-24	FABvM		optional
my_own	1522	GO:0002257		GO:0019222	my_own	unknown	optional	unknown	optional	optional	protein	taxon:unknown	2023-11-24	FABvM		optional
my_own	1522	GO:0002257		GO:0009058	my_own	unknown	optional	unknown	optional	optional	protein	taxon:unknown	2023-11-24	FABvM		optional
my_own	1523	GO:0002258		GO:0006807	my_own	unknown	optional	unknown	optional	optional	protein	taxon:unknown	2023-11-24	FABvM		optional
my_own	1523	GO:0002258		GO:0006950	my_own	unknown	optional	unknown	optional	optional	protein	taxon:unknown	2023-11-24	FABvM		optional
my_own	1523	GO:0002258		GO:0019222	my_own	unknown	optional	unknown	optional	optional	protein	taxon:unknown	2023-11-24	FABvM		optional
my_own	1523	GO:0002258		GO:0009058	my_own	unknown	optional	unknown	optional	optional	protein	taxon:unknown	2023-11-24	FABvM		optional
my_own	1524	GO:0002259		GO:0008150	my_own	unknown	optional	unknown	optional	optional	protein	taxon:unknown	2023-11-24	FABvM		optional
my_own	1525	GO:0002260		GO:0008150	my_own	unknown	optional	unknown	optional	optional	protein	taxon:unknown	2023-11-24	FABvM		optional
my_own	1526	GO:0002261		GO:0008150	my_own	unknown	optional	unknown	optional	optional	protein	taxon:unknown	2023-11-24	FABvM		optional
my_own	1527	GO:0002262		GO:0008150	my_own	unknown	optional	unknown	optional	optional	protein	taxon:unknown	2023-11-24	FABvM		optional
my_own	1528	GO:0002263		GO:0008150	my_own	unknown	optional	unknown	optional	optional	protein	taxon:unknown	2023-11-24	FABvM		optional
my_own	1529	GO:0002264		GO:0008150	my_own	unknown	optional	unknown	optional	optional	protein	taxon:unknown	2023-11-24	FABvM		optional
my_own	1530	GO:0002265		GO:0006950	my_own	unknown	optional	unknown	optional	optional	protein	taxon:unknown	2023-11-24	FABvM		optional
my_own	1531	GO:0002266		GO:0008150	my_own	unknown	optional	unknown	optional	optional	protein	taxon:unknown	2023-11-24	FABvM		optional
my_own	1532	GO:0002267		GO:0008150	my_own	unknown	optional	unknown	optional	optional	protein	taxon:unknown	2023-11-24	FABvM		optional
my_own	1533	GO:0002268		GO:0008150	my_own	unknown	optional	unknown	optional	optional	protein	taxon:unknown	2023-11-24	FABvM		optional
my_own	1534	GO:0002269		GO:0006950	my_own	unknown	optional	unknown	optional	optional	protein	taxon:unknown	2023-11-24	FABvM		optional
my_own	1535	GO:0002270		GO:0008150	my_own	unknown	optional	unknown	optional	optional	protein	taxon:unknown	2023-11-24	FABvM		optional
my_own	1536	GO:0002271		GO:0008150	my_own	unknown	optional	unknown	optional	optional	protein	taxon:unknown	2023-11-24	FABvM		optional
my_own	1537	GO:0002272		GO:0008150	my_own	unknown	optional	unknown	optional	optional	protein	taxon:unknown	2023-11-24	FABvM		optional
my_own	1538	GO:0002273		GO:0008150	my_own	unknown	optional	unknown	optional	optional	protein	taxon:unknown	2023-11-24	FABvM		optional
my_own	1539	GO:0002274		GO:0008150	my_own	unknown	optional	unknown	optional	optional	protein	taxon:unknown	2023-11-24	FABvM		optional
my_own	1540	GO:0002275		GO:0008150	my_own	unknown	optional	unknown	optional	optional	protein	taxon:unknown	2023-11-24	FABvM		optional
my_own	1541	GO:0002276		GO:0008150	my_own	unknown	optional	unknown	optional	optional	protein	taxon:unknown	2023-11-24	FABvM		optional
my_own	1542	GO:0002277		GO:0008150	my_own	unknown	optional	unknown	optional	optional	protein	taxon:unknown	2023-11-24	FABvM		optional
my_own	1543	GO:0002278		GO:0008150	my_own	unknown	optional	unknown	optional	optional	protein	taxon:unknown	2023-11-24	FABvM		optional
my_own	1544	GO:0002279		GO:0008150	my_own	unknown	optional	unknown	optional	optional	protein	taxon:unknown	2023-11-24	FABvM		optional
my_own	1545	GO:0002280		GO:0008150	my_own	unknown	optional	unknown	optional	optional	protein	taxon:unknown	2023-11-24	FABvM		optional
my_own	1546	GO:0002281		GO:0008150	my_own	unknown	optional	unknown	optional	optional	protein	taxon:unknown	2023-11-24	FABvM		optional
my_own	1547	GO:0002282		GO:0006950	my_own	unknown	optional	unknown	optional	optional	protein	taxon:unknown	2023-11-24	FABvM		optional
my_own	1548	GO:0002283		GO:0008150	my_own	unknown	optional	unknown	optional	optional	protein	taxon:unknown	2023-11-24	FABvM		optional
my_own	1549	GO:0002284		GO:0008150	my_own	unknown	optional	unknown	optional	optional	protein	taxon:unknown	2023-11-24	FABvM		optional
my_own	1550	GO:0002285		GO:0008150	my_own	unknown	optional	unknown	optional	optional	protein	taxon:unknown	2023-11-24	FABvM		optional
my_own	1551	GO:0002286		GO:0008150	my_own	unknown	optional	unknown	optional	optional	protein	taxon:unknown	2023-11-24	FABvM		optional
my_own	1552	GO:0002287		GO:0008150	my_own	unknown	optional	unknown	optional	optional	protein	taxon:unknown	2023-11-24	FABvM		optional
my_own	1553	GO:0002288		GO:0008150	my_own	unknown	optional	unknown	optional	optional	protein	taxon:unknown	2023-11-24	FABvM		optional
my_own	1554	GO:0002289		GO:0008150	my_own	unknown	optional	unknown	optional	optional	protein	taxon:unknown	2023-11-24	FABvM		optional
my_own	1555	GO:0002290		GO:0008150	my_own	unknown	optional	unknown	optional	optional	protein	taxon:unknown	2023-11-24	FABvM		optional
my_own	1556	GO:0002291		GO:0008150	my_own	unknown	optional	unknown	optional	optional	protein	taxon:unknown	2023-11-24	FABvM		optional
my_own	1557	GO:0002292		GO:0008150	my_own	unknown	optional	unknown	optional	optional	protein	taxon:unknown	2023-11-24	FABvM		optional
my_own	1558	GO:0002293		GO:0008150	my_own	unknown	optional	unknown	optional	optional	protein	taxon:unknown	2023-11-24	FABvM		optional
my_own	1559	GO:0002294		GO:0008150	my_own	unknown	optional	unknown	optional	optional	protein	taxon:unknown	2023-11-24	FABvM		optional
my_own	1560	GO:0002295		GO:0008150	my_own	unknown	optional	unknown	optional	optional	protein	taxon:unknown	2023-11-24	FABvM		optional
my_own	1561	GO:0002296		GO:0008150	my_own	unknown	optional	unknown	optional	optional	protein	taxon:unknown	2023-11-24	FABvM		optional
my_own	1562	GO:0002297		GO:0008150	my_own	unknown	optional	unknown	optional	optional	protein	taxon:unknown	2023-11-24	FABvM		optional
my_own	1563	GO:0002298		GO:0008150	my_own	unknown	optional	unknown	optional	optional	protein	taxon:unknown	2023-11-24	FABvM		optional
my_own	1564	GO:0002299		GO:0008150	my_own	unknown	optional	unknown	optional	optional	protein	taxon:unknown	2023-11-24	FABvM		optional
my_own	1565	GO:0002300		GO:0008150	my_own	unknown	optional	unknown	optional	optional	protein	taxon:unknown	2023-11-24	FABvM		optional
my_own	1566	GO:0002301		GO:0008150	my_own	unknown	optional	unknown	optional	optional	protein	taxon:unknown	2023-11-24	FABvM		optional
my_own	1567	GO:0002302		GO:0008150	my_own	unknown	optional	unknown	optional	optional	protein	taxon:unknown	2023-11-24	FABvM		optional
my_own	1568	GO:0002303		GO:0008150	my_own	unknown	optional	unknown	optional	optional	protein	taxon:unknown	2023-11-24	FABvM		optional
my_own	1569	GO:0002304		GO:0008150	my_own	unknown	optional	unknown	optional	optional	protein	taxon:unknown	2023-11-24	FABvM		optional
my_own	1570	GO:0002305		GO:0008150	my_own	unknown	optional	unknown	optional	optional	protein	taxon:unknown	2023-11-24	FABvM		optional
my_own	1571	GO:0002306		GO:0008150	my_own	unknown	optional	unknown	optional	optional	protein	taxon:unknown	2023-11-24	FABvM		optional
my_own	1572	GO:0002307		GO:0008150	my_own	unknown	optional	unknown	optional	optional	protein	taxon:unknown	2023-11-24	FABvM		optional
my_own	1573	GO:0002308		GO:0008150	my_own	unknown	optional	unknown	optional	optional	protein	taxon:unknown	2023-11-24	FABvM		optional
my_own	1574	GO:0002309		GO:0008150	my_own	unknown	optional	unknown	optional	optional	protein	taxon:unknown	2023-11-24	FABvM		optional
my_own	1575	GO:0002310		GO:0008150	my_own	unknown	optional	unknown	optional	optional	protein	taxon:unknown	2023-11-24	FABvM		optional
my_own	1576	GO:0002311		GO:0008150	my_own	unknown	optional	unknown	optional	optional	protein	taxon:unknown	2023-11-24	FABvM		optional
my_own	1577	GO:0002312		GO:0008150	my_own	unknown	optional	unknown	optional	optional	protein	taxon:unknown	2023-11-24	FABvM		optional
my_own	1578	GO:0002313		GO:0008150	my_own	unknown	optional	unknown	optional	optional	protein	taxon:unknown	2023-11-24	FABvM		optional
my_own	1579	GO:0002314		GO:0008150	my_own	unknown	optional	unknown	optional	optional	protein	taxon:unknown	2023-11-24	FABvM		optional
my_own	1580	GO:0002315		GO:0008150	my_own	unknown	optional	unknown	optional	optional	protein	taxon:unknown	2023-11-24	FABvM		optional
my_own	1581	GO:0002316		GO:0008150	my_own	unknown	optional	unknown	optional	optional	protein	taxon:unknown	2023-11-24	FABvM		optional
my_own	1582	GO:0002317		GO:0008150	my_own	unknown	optional	unknown	optional	optional	protein	taxon:unknown	2023-11-24	FABvM		optional
my_own	1583	GO:0002318		GO:0008150	my_own	unknown	optional	unknown	optional	optional	protein	taxon:unknown	2023-11-24	FABvM		optional
my_own	1584	GO:0002319		GO:0008150	my_own	unknown	optional	unknown	optional	optional	protein	taxon:unknown	2023-11-24	FABvM		optional
my_own	1585	GO:0002320		GO:0008150	my_own	unknown	optional	unknown	optional	optional	protein	taxon:unknown	2023-11-24	FABvM		optional
my_own	1586	GO:0002321		GO:0008150	my_own	unknown	optional	unknown	optional	optional	protein	taxon:unknown	2023-11-24	FABvM		optional
my_own	1587	GO:0002322		GO:0008150	my_own	unknown	optional	unknown	optional	optional	protein	taxon:unknown	2023-11-24	FABvM		optional
my_own	1588	GO:0002323		GO:0008150	my_own	unknown	optional	unknown	optional	optional	protein	taxon:unknown	2023-11-24	FABvM		optional
my_own	1589	GO:0002324		GO:0008150	my_own	unknown	optional	unknown	optional	optional	protein	taxon:unknown	2023-11-24	FABvM		optional
my_own	1590	GO:0002325		GO:0008150	my_own	unknown	optional	unknown	optional	optional	protein	taxon:unknown	2023-11-24	FABvM		optional
my_own	1591	GO:0002326		GO:0008150	my_own	unknown	optional	unknown	optional	optional	protein	taxon:unknown	2023-11-24	FABvM		optional
my_own	1592	GO:0002327		GO:0008150	my_own	unknown	optional	unknown	optional	optional	protein	taxon:unknown	2023-11-24	FABvM		optional
my_own	1593	GO:0002328		GO:0008150	my_own	unknown	optional	unknown	optional	optional	protein	taxon:unknown	2023-11-24	FABvM		optional
my_own	1594	GO:0002329		GO:0008150	my_own	unknown	optional	unknown	optional	optional	protein	taxon:unknown	2023-11-24	FABvM		optional
my_own	1595	GO:0002330		GO:0008150	my_own	unknown	optional	unknown	optional	optional	protein	taxon:unknown	2023-11-24	FABvM		optional
my_own	1596	GO:0002331		GO:0019222	my_own	unknown	optional	unknown	optional	optional	protein	taxon:unknown	2023-11-24	FABvM		optional
my_own	1596	GO:0002331		GO:0009058	my_own	unknown	optional	unknown	optional	optional	protein	taxon:unknown	2023-11-24	FABvM		optional
my_own	1597	GO:0002332		GO:0008150	my_own	unknown	optional	unknown	optional	optional	protein	taxon:unknown	2023-11-24	FABvM		optional
my_own	1598	GO:0002333		GO:0008150	my_own	unknown	optional	unknown	optional	optional	protein	taxon:unknown	2023-11-24	FABvM		optional
my_own	1599	GO:0002334		GO:0008150	my_own	unknown	optional	unknown	optional	optional	protein	taxon:unknown	2023-11-24	FABvM		optional
my_own	1600	GO:0002335		GO:0008150	my_own	unknown	optional	unknown	optional	optional	protein	taxon:unknown	2023-11-24	FABvM		optional
my_own	1601	GO:0002336		GO:0008150	my_own	unknown	optional	unknown	optional	optional	protein	taxon:unknown	2023-11-24	FABvM		optional
my_own	1602	GO:0002337		GO:0008150	my_own	unknown	optional	unknown	optional	optional	protein	taxon:unknown	2023-11-24	FABvM		optional
my_own	1603	GO:0002338		GO:0008150	my_own	unknown	optional	unknown	optional	optional	protein	taxon:unknown	2023-11-24	FABvM		optional
my_own	1604	GO:0002339		GO:0008150	my_own	unknown	optional	unknown	optional	optional	protein	taxon:unknown	2023-11-24	FABvM		optional
my_own	1605	GO:0002340		GO:0008150	my_own	unknown	optional	unknown	optional	optional	protein	taxon:unknown	2023-11-24	FABvM		optional
my_own	1606	GO:0002341		GO:0008150	my_own	unknown	optional	unknown	optional	optional	protein	taxon:unknown	2023-11-24	FABvM		optional
my_own	1607	GO:0002342		GO:0008150	my_own	unknown	optional	unknown	optional	optional	protein	taxon:unknown	2023-11-24	FABvM		optional
my_own	1608	GO:0002343		GO:0008150	my_own	unknown	optional	unknown	optional	optional	protein	taxon:unknown	2023-11-24	FABvM		optional
my_own	1609	GO:0002344		GO:0009058	my_own	unknown	optional	unknown	optional	optional	protein	taxon:unknown	2023-11-24	FABvM		optional
my_own	1610	GO:0002345		GO:0006259	my_own	unknown	optional	unknown	optional	optional	protein	taxon:unknown	2023-11-24	FABvM		optional
my_own	1610	GO:0002345		GO:0009058	my_own	unknown	optional	unknown	optional	optional	protein	taxon:unknown	2023-11-24	FABvM		optional
my_own	1611	GO:0002346		GO:0008150	my_own	unknown	optional	unknown	optional	optional	protein	taxon:unknown	2023-11-24	FABvM		optional
my_own	1612	GO:0002347		GO:0009607	my_own	unknown	optional	unknown	optional	optional	protein	taxon:unknown	2023-11-24	FABvM		optional
my_own	1613	GO:0002348		GO:0008150	my_own	unknown	optional	unknown	optional	optional	protein	taxon:unknown	2023-11-24	FABvM		optional
my_own	1614	GO:0002349		GO:0006950	my_own	unknown	optional	unknown	optional	optional	protein	taxon:unknown	2023-11-24	FABvM		optional
my_own	1615	GO:0002350		GO:0008150	my_own	unknown	optional	unknown	optional	optional	protein	taxon:unknown	2023-11-24	FABvM		optional
my_own	1616	GO:0002351		GO:0006950	my_own	unknown	optional	unknown	optional	optional	protein	taxon:unknown	2023-11-24	FABvM		optional
my_own	1617	GO:0002352		GO:0008150	my_own	unknown	optional	unknown	optional	optional	protein	taxon:unknown	2023-11-24	FABvM		optional
my_own	1618	GO:0002353		GO:0006950	my_own	unknown	optional	unknown	optional	optional	protein	taxon:unknown	2023-11-24	FABvM		optional
my_own	1618	GO:0002353		GO:0009058	my_own	unknown	optional	unknown	optional	optional	protein	taxon:unknown	2023-11-24	FABvM		optional
my_own	1618	GO:0002353		GO:0006807	my_own	unknown	optional	unknown	optional	optional	protein	taxon:unknown	2023-11-24	FABvM		optional
my_own	1619	GO:0002354		GO:0008150	my_own	unknown	optional	unknown	optional	optional	protein	taxon:unknown	2023-11-24	FABvM		optional
my_own	1620	GO:0002355		GO:0009607	my_own	unknown	optional	unknown	optional	optional	protein	taxon:unknown	2023-11-24	FABvM		optional
my_own	1621	GO:0002356		GO:0008150	my_own	unknown	optional	unknown	optional	optional	protein	taxon:unknown	2023-11-24	FABvM		optional
my_own	1622	GO:0002357		GO:0006950	my_own	unknown	optional	unknown	optional	optional	protein	taxon:unknown	2023-11-24	FABvM		optional
my_own	1622	GO:0002357		GO:0009607	my_own	unknown	optional	unknown	optional	optional	protein	taxon:unknown	2023-11-24	FABvM		optional
my_own	1623	GO:0002358		GO:0008150	my_own	unknown	optional	unknown	optional	optional	protein	taxon:unknown	2023-11-24	FABvM		optional
my_own	1624	GO:0002359		GO:0008150	my_own	unknown	optional	unknown	optional	optional	protein	taxon:unknown	2023-11-24	FABvM		optional
my_own	1625	GO:0002360		GO:0008150	my_own	unknown	optional	unknown	optional	optional	protein	taxon:unknown	2023-11-24	FABvM		optional
my_own	1626	GO:0002361		GO:0008150	my_own	unknown	optional	unknown	optional	optional	protein	taxon:unknown	2023-11-24	FABvM		optional
my_own	1627	GO:0002362		GO:0008150	my_own	unknown	optional	unknown	optional	optional	protein	taxon:unknown	2023-11-24	FABvM		optional
my_own	1628	GO:0002363		GO:0008150	my_own	unknown	optional	unknown	optional	optional	protein	taxon:unknown	2023-11-24	FABvM		optional
my_own	1629	GO:0002364		GO:0008150	my_own	unknown	optional	unknown	optional	optional	protein	taxon:unknown	2023-11-24	FABvM		optional
my_own	1630	GO:0002365		GO:0008150	my_own	unknown	optional	unknown	optional	optional	protein	taxon:unknown	2023-11-24	FABvM		optional
my_own	1631	GO:0002366		GO:0008150	my_own	unknown	optional	unknown	optional	optional	protein	taxon:unknown	2023-11-24	FABvM		optional
my_own	1632	GO:0002367		GO:0009058	my_own	unknown	optional	unknown	optional	optional	protein	taxon:unknown	2023-11-24	FABvM		optional
my_own	1633	GO:0002368		GO:0009058	my_own	unknown	optional	unknown	optional	optional	protein	taxon:unknown	2023-11-24	FABvM		optional
my_own	1634	GO:0002369		GO:0009058	my_own	unknown	optional	unknown	optional	optional	protein	taxon:unknown	2023-11-24	FABvM		optional
my_own	1635	GO:0002370		GO:0006950	my_own	unknown	optional	unknown	optional	optional	protein	taxon:unknown	2023-11-24	FABvM		optional
my_own	1635	GO:0002370		GO:0009607	my_own	unknown	optional	unknown	optional	optional	protein	taxon:unknown	2023-11-24	FABvM		optional
my_own	1635	GO:0002370		GO:0009058	my_own	unknown	optional	unknown	optional	optional	protein	taxon:unknown	2023-11-24	FABvM		optional
my_own	1636	GO:0002371		GO:0009058	my_own	unknown	optional	unknown	optional	optional	protein	taxon:unknown	2023-11-24	FABvM		optional
my_own	1637	GO:0002372		GO:0009058	my_own	unknown	optional	unknown	optional	optional	protein	taxon:unknown	2023-11-24	FABvM		optional
my_own	1638	GO:0002373		GO:0009058	my_own	unknown	optional	unknown	optional	optional	protein	taxon:unknown	2023-11-24	FABvM		optional
my_own	1639	GO:0002376		GO:0008150	my_own	unknown	optional	unknown	optional	optional	protein	taxon:unknown	2023-11-24	FABvM		optional
my_own	1640	GO:0002377		GO:0009058	my_own	unknown	optional	unknown	optional	optional	protein	taxon:unknown	2023-11-24	FABvM		optional
my_own	1641	GO:0002381		GO:0009058	my_own	unknown	optional	unknown	optional	optional	protein	taxon:unknown	2023-11-24	FABvM		optional
my_own	1642	GO:0002382		GO:0006950	my_own	unknown	optional	unknown	optional	optional	protein	taxon:unknown	2023-11-24	FABvM		optional
my_own	1642	GO:0002382		GO:0019222	my_own	unknown	optional	unknown	optional	optional	protein	taxon:unknown	2023-11-24	FABvM		optional
my_own	1642	GO:0002382		GO:0006807	my_own	unknown	optional	unknown	optional	optional	protein	taxon:unknown	2023-11-24	FABvM		optional
my_own	1642	GO:0002382		GO:0009058	my_own	unknown	optional	unknown	optional	optional	protein	taxon:unknown	2023-11-24	FABvM		optional
my_own	1643	GO:0002383		GO:0008150	my_own	unknown	optional	unknown	optional	optional	protein	taxon:unknown	2023-11-24	FABvM		optional
my_own	1644	GO:0002384		GO:0008150	my_own	unknown	optional	unknown	optional	optional	protein	taxon:unknown	2023-11-24	FABvM		optional
my_own	1645	GO:0002385		GO:0008150	my_own	unknown	optional	unknown	optional	optional	protein	taxon:unknown	2023-11-24	FABvM		optional
my_own	1646	GO:0002387		GO:0008150	my_own	unknown	optional	unknown	optional	optional	protein	taxon:unknown	2023-11-24	FABvM		optional
my_own	1647	GO:0002388		GO:0008150	my_own	unknown	optional	unknown	optional	optional	protein	taxon:unknown	2023-11-24	FABvM		optional
my_own	1648	GO:0002389		GO:0008150	my_own	unknown	optional	unknown	optional	optional	protein	taxon:unknown	2023-11-24	FABvM		optional
my_own	1649	GO:0002391		GO:0006950	my_own	unknown	optional	unknown	optional	optional	protein	taxon:unknown	2023-11-24	FABvM		optional
my_own	1650	GO:0002393		GO:0006950	my_own	unknown	optional	unknown	optional	optional	protein	taxon:unknown	2023-11-24	FABvM		optional
my_own	1651	GO:0002394		GO:0008150	my_own	unknown	optional	unknown	optional	optional	protein	taxon:unknown	2023-11-24	FABvM		optional
my_own	1652	GO:0002395		GO:0008150	my_own	unknown	optional	unknown	optional	optional	protein	taxon:unknown	2023-11-24	FABvM		optional
my_own	1653	GO:0002396		GO:0065003	my_own	unknown	optional	unknown	optional	optional	protein	taxon:unknown	2023-11-24	FABvM		optional
my_own	1654	GO:0002397		GO:0065003	my_own	unknown	optional	unknown	optional	optional	protein	taxon:unknown	2023-11-24	FABvM		optional
my_own	1655	GO:0002398		GO:0065003	my_own	unknown	optional	unknown	optional	optional	protein	taxon:unknown	2023-11-24	FABvM		optional
my_own	1656	GO:0002399		GO:0065003	my_own	unknown	optional	unknown	optional	optional	protein	taxon:unknown	2023-11-24	FABvM		optional
my_own	1657	GO:0002400		GO:0008150	my_own	unknown	optional	unknown	optional	optional	protein	taxon:unknown	2023-11-24	FABvM		optional
my_own	1658	GO:0002401		GO:0008150	my_own	unknown	optional	unknown	optional	optional	protein	taxon:unknown	2023-11-24	FABvM		optional
my_own	1659	GO:0002402		GO:0008150	my_own	unknown	optional	unknown	optional	optional	protein	taxon:unknown	2023-11-24	FABvM		optional
my_own	1660	GO:0002403		GO:0008150	my_own	unknown	optional	unknown	optional	optional	protein	taxon:unknown	2023-11-24	FABvM		optional
my_own	1661	GO:0002404		GO:0008150	my_own	unknown	optional	unknown	optional	optional	protein	taxon:unknown	2023-11-24	FABvM		optional
my_own	1662	GO:0002405		GO:0008150	my_own	unknown	optional	unknown	optional	optional	protein	taxon:unknown	2023-11-24	FABvM		optional
my_own	1663	GO:0002406		GO:0008150	my_own	unknown	optional	unknown	optional	optional	protein	taxon:unknown	2023-11-24	FABvM		optional
my_own	1664	GO:0002407		GO:0042221	my_own	unknown	optional	unknown	optional	optional	protein	taxon:unknown	2023-11-24	FABvM		optional
my_own	1665	GO:0002408		GO:0042221	my_own	unknown	optional	unknown	optional	optional	protein	taxon:unknown	2023-11-24	FABvM		optional
my_own	1666	GO:0002409		GO:0042221	my_own	unknown	optional	unknown	optional	optional	protein	taxon:unknown	2023-11-24	FABvM		optional
my_own	1667	GO:0002410		GO:0042221	my_own	unknown	optional	unknown	optional	optional	protein	taxon:unknown	2023-11-24	FABvM		optional
my_own	1668	GO:0002411		GO:0009607	my_own	unknown	optional	unknown	optional	optional	protein	taxon:unknown	2023-11-24	FABvM		optional
my_own	1669	GO:0002412		GO:0006810	my_own	unknown	optional	unknown	optional	optional	protein	taxon:unknown	2023-11-24	FABvM		optional
my_own	1670	GO:0002413		GO:0009607	my_own	unknown	optional	unknown	optional	optional	protein	taxon:unknown	2023-11-24	FABvM		optional
my_own	1671	GO:0002414		GO:0006810	my_own	unknown	optional	unknown	optional	optional	protein	taxon:unknown	2023-11-24	FABvM		optional
my_own	1672	GO:0002415		GO:0006810	my_own	unknown	optional	unknown	optional	optional	protein	taxon:unknown	2023-11-24	FABvM		optional
my_own	1673	GO:0002416		GO:0006810	my_own	unknown	optional	unknown	optional	optional	protein	taxon:unknown	2023-11-24	FABvM		optional
my_own	1674	GO:0002417		GO:0008150	my_own	unknown	optional	unknown	optional	optional	protein	taxon:unknown	2023-11-24	FABvM		optional
my_own	1675	GO:0002418		GO:0009607	my_own	unknown	optional	unknown	optional	optional	protein	taxon:unknown	2023-11-24	FABvM		optional
my_own	1676	GO:0002419		GO:0009607	my_own	unknown	optional	unknown	optional	optional	protein	taxon:unknown	2023-11-24	FABvM		optional
my_own	1677	GO:0002420		GO:0006950	my_own	unknown	optional	unknown	optional	optional	protein	taxon:unknown	2023-11-24	FABvM		optional
my_own	1677	GO:0002420		GO:0009607	my_own	unknown	optional	unknown	optional	optional	protein	taxon:unknown	2023-11-24	FABvM		optional
my_own	1678	GO:0002421		GO:0008150	my_own	unknown	optional	unknown	optional	optional	protein	taxon:unknown	2023-11-24	FABvM		optional
my_own	1679	GO:0002423		GO:0006950	my_own	unknown	optional	unknown	optional	optional	protein	taxon:unknown	2023-11-24	FABvM		optional
my_own	1679	GO:0002423		GO:0009607	my_own	unknown	optional	unknown	optional	optional	protein	taxon:unknown	2023-11-24	FABvM		optional
my_own	1680	GO:0002424		GO:0009607	my_own	unknown	optional	unknown	optional	optional	protein	taxon:unknown	2023-11-24	FABvM		optional
my_own	1681	GO:0002425		GO:0008150	my_own	unknown	optional	unknown	optional	optional	protein	taxon:unknown	2023-11-24	FABvM		optional
my_own	1682	GO:0002426		GO:0009058	my_own	unknown	optional	unknown	optional	optional	protein	taxon:unknown	2023-11-24	FABvM		optional
my_own	1683	GO:0002427		GO:0008150	my_own	unknown	optional	unknown	optional	optional	protein	taxon:unknown	2023-11-24	FABvM		optional
my_own	1684	GO:0002428		GO:0008150	my_own	unknown	optional	unknown	optional	optional	protein	taxon:unknown	2023-11-24	FABvM		optional
my_own	1685	GO:0002429		GO:0007165	my_own	unknown	optional	unknown	optional	optional	protein	taxon:unknown	2023-11-24	FABvM		optional
my_own	1686	GO:0002430		GO:0007165	my_own	unknown	optional	unknown	optional	optional	protein	taxon:unknown	2023-11-24	FABvM		optional
my_own	1687	GO:0002431		GO:0007165	my_own	unknown	optional	unknown	optional	optional	protein	taxon:unknown	2023-11-24	FABvM		optional
my_own	1688	GO:0002432		GO:0006950	my_own	unknown	optional	unknown	optional	optional	protein	taxon:unknown	2023-11-24	FABvM		optional
my_own	1689	GO:0002433		GO:0007165	my_own	unknown	optional	unknown	optional	optional	protein	taxon:unknown	2023-11-24	FABvM		optional
my_own	1689	GO:0002433		GO:0006810	my_own	unknown	optional	unknown	optional	optional	protein	taxon:unknown	2023-11-24	FABvM		optional
my_own	1690	GO:0002434		GO:0008150	my_own	unknown	optional	unknown	optional	optional	protein	taxon:unknown	2023-11-24	FABvM		optional
my_own	1691	GO:0002435		GO:0008150	my_own	unknown	optional	unknown	optional	optional	protein	taxon:unknown	2023-11-24	FABvM		optional
my_own	1692	GO:0002436		GO:0008150	my_own	unknown	optional	unknown	optional	optional	protein	taxon:unknown	2023-11-24	FABvM		optional
my_own	1693	GO:0002437		GO:0006950	my_own	unknown	optional	unknown	optional	optional	protein	taxon:unknown	2023-11-24	FABvM		optional
my_own	1694	GO:0002438		GO:0006950	my_own	unknown	optional	unknown	optional	optional	protein	taxon:unknown	2023-11-24	FABvM		optional
my_own	1695	GO:0002439		GO:0006950	my_own	unknown	optional	unknown	optional	optional	protein	taxon:unknown	2023-11-24	FABvM		optional
my_own	1696	GO:0002440		GO:0009058	my_own	unknown	optional	unknown	optional	optional	protein	taxon:unknown	2023-11-24	FABvM		optional
my_own	1697	GO:0002441		GO:0006950	my_own	unknown	optional	unknown	optional	optional	protein	taxon:unknown	2023-11-24	FABvM		optional
my_own	1697	GO:0002441		GO:0006810	my_own	unknown	optional	unknown	optional	optional	protein	taxon:unknown	2023-11-24	FABvM		optional
my_own	1698	GO:0002442		GO:0006950	my_own	unknown	optional	unknown	optional	optional	protein	taxon:unknown	2023-11-24	FABvM		optional
my_own	1698	GO:0002442		GO:0006810	my_own	unknown	optional	unknown	optional	optional	protein	taxon:unknown	2023-11-24	FABvM		optional
my_own	1699	GO:0002443		GO:0008150	my_own	unknown	optional	unknown	optional	optional	protein	taxon:unknown	2023-11-24	FABvM		optional
my_own	1700	GO:0002444		GO:0008150	my_own	unknown	optional	unknown	optional	optional	protein	taxon:unknown	2023-11-24	FABvM		optional
my_own	1701	GO:0002445		GO:0006950	my_own	unknown	optional	unknown	optional	optional	protein	taxon:unknown	2023-11-24	FABvM		optional
my_own	1702	GO:0002446		GO:0008150	my_own	unknown	optional	unknown	optional	optional	protein	taxon:unknown	2023-11-24	FABvM		optional
my_own	1703	GO:0002447		GO:0008150	my_own	unknown	optional	unknown	optional	optional	protein	taxon:unknown	2023-11-24	FABvM		optional
my_own	1704	GO:0002448		GO:0008150	my_own	unknown	optional	unknown	optional	optional	protein	taxon:unknown	2023-11-24	FABvM		optional
my_own	1705	GO:0002449		GO:0008150	my_own	unknown	optional	unknown	optional	optional	protein	taxon:unknown	2023-11-24	FABvM		optional
my_own	1706	GO:0002450		GO:0008150	my_own	unknown	optional	unknown	optional	optional	protein	taxon:unknown	2023-11-24	FABvM		optional
my_own	1707	GO:0002451		GO:0008150	my_own	unknown	optional	unknown	optional	optional	protein	taxon:unknown	2023-11-24	FABvM		optional
my_own	1708	GO:0002452		GO:0006259	my_own	unknown	optional	unknown	optional	optional	protein	taxon:unknown	2023-11-24	FABvM		optional
my_own	1708	GO:0002452		GO:0009058	my_own	unknown	optional	unknown	optional	optional	protein	taxon:unknown	2023-11-24	FABvM		optional
my_own	1709	GO:0002453		GO:0008150	my_own	unknown	optional	unknown	optional	optional	protein	taxon:unknown	2023-11-24	FABvM		optional
my_own	1710	GO:0002454		GO:0008150	my_own	unknown	optional	unknown	optional	optional	protein	taxon:unknown	2023-11-24	FABvM		optional
my_own	1711	GO:0002455		GO:0008150	my_own	unknown	optional	unknown	optional	optional	protein	taxon:unknown	2023-11-24	FABvM		optional
my_own	1712	GO:0002456		GO:0008150	my_own	unknown	optional	unknown	optional	optional	protein	taxon:unknown	2023-11-24	FABvM		optional
my_own	1713	GO:0002457		GO:0008150	my_own	unknown	optional	unknown	optional	optional	protein	taxon:unknown	2023-11-24	FABvM		optional
my_own	1714	GO:0002458		GO:0008150	my_own	unknown	optional	unknown	optional	optional	protein	taxon:unknown	2023-11-24	FABvM		optional
my_own	1715	GO:0002459		GO:0008150	my_own	unknown	optional	unknown	optional	optional	protein	taxon:unknown	2023-11-24	FABvM		optional
my_own	1716	GO:0002460		GO:0008150	my_own	unknown	optional	unknown	optional	optional	protein	taxon:unknown	2023-11-24	FABvM		optional
my_own	1717	GO:0002461		GO:0008150	my_own	unknown	optional	unknown	optional	optional	protein	taxon:unknown	2023-11-24	FABvM		optional
my_own	1718	GO:0002462		GO:0008150	my_own	unknown	optional	unknown	optional	optional	protein	taxon:unknown	2023-11-24	FABvM		optional
my_own	1719	GO:0002463		GO:0008150	my_own	unknown	optional	unknown	optional	optional	protein	taxon:unknown	2023-11-24	FABvM		optional
my_own	1720	GO:0002464		GO:0008150	my_own	unknown	optional	unknown	optional	optional	protein	taxon:unknown	2023-11-24	FABvM		optional
my_own	1721	GO:0002465		GO:0008150	my_own	unknown	optional	unknown	optional	optional	protein	taxon:unknown	2023-11-24	FABvM		optional
my_own	1722	GO:0002466		GO:0008150	my_own	unknown	optional	unknown	optional	optional	protein	taxon:unknown	2023-11-24	FABvM		optional
my_own	1723	GO:0002467		GO:0008150	my_own	unknown	optional	unknown	optional	optional	protein	taxon:unknown	2023-11-24	FABvM		optional
my_own	1724	GO:0002468		GO:0008150	my_own	unknown	optional	unknown	optional	optional	protein	taxon:unknown	2023-11-24	FABvM		optional
my_own	1725	GO:0002469		GO:0008150	my_own	unknown	optional	unknown	optional	optional	protein	taxon:unknown	2023-11-24	FABvM		optional
my_own	1726	GO:0002470		GO:0008150	my_own	unknown	optional	unknown	optional	optional	protein	taxon:unknown	2023-11-24	FABvM		optional
my_own	1727	GO:0002471		GO:0008150	my_own	unknown	optional	unknown	optional	optional	protein	taxon:unknown	2023-11-24	FABvM		optional
my_own	1728	GO:0002472		GO:0008150	my_own	unknown	optional	unknown	optional	optional	protein	taxon:unknown	2023-11-24	FABvM		optional
my_own	1729	GO:0002473		GO:0008150	my_own	unknown	optional	unknown	optional	optional	protein	taxon:unknown	2023-11-24	FABvM		optional
my_own	1730	GO:0002474		GO:0008150	my_own	unknown	optional	unknown	optional	optional	protein	taxon:unknown	2023-11-24	FABvM		optional
my_own	1731	GO:0002475		GO:0008150	my_own	unknown	optional	unknown	optional	optional	protein	taxon:unknown	2023-11-24	FABvM		optional
my_own	1732	GO:0002476		GO:0008150	my_own	unknown	optional	unknown	optional	optional	protein	taxon:unknown	2023-11-24	FABvM		optional
my_own	1733	GO:0002477		GO:0008150	my_own	unknown	optional	unknown	optional	optional	protein	taxon:unknown	2023-11-24	FABvM		optional
my_own	1734	GO:0002478		GO:0008150	my_own	unknown	optional	unknown	optional	optional	protein	taxon:unknown	2023-11-24	FABvM		optional
my_own	1735	GO:0002479		GO:0008150	my_own	unknown	optional	unknown	optional	optional	protein	taxon:unknown	2023-11-24	FABvM		optional
my_own	1736	GO:0002480		GO:0008150	my_own	unknown	optional	unknown	optional	optional	protein	taxon:unknown	2023-11-24	FABvM		optional
my_own	1737	GO:0002481		GO:0008150	my_own	unknown	optional	unknown	optional	optional	protein	taxon:unknown	2023-11-24	FABvM		optional
my_own	1738	GO:0002482		GO:0008150	my_own	unknown	optional	unknown	optional	optional	protein	taxon:unknown	2023-11-24	FABvM		optional
my_own	1739	GO:0002483		GO:0008150	my_own	unknown	optional	unknown	optional	optional	protein	taxon:unknown	2023-11-24	FABvM		optional
my_own	1740	GO:0002484		GO:0008150	my_own	unknown	optional	unknown	optional	optional	protein	taxon:unknown	2023-11-24	FABvM		optional
my_own	1741	GO:0002485		GO:0008150	my_own	unknown	optional	unknown	optional	optional	protein	taxon:unknown	2023-11-24	FABvM		optional
my_own	1742	GO:0002486		GO:0008150	my_own	unknown	optional	unknown	optional	optional	protein	taxon:unknown	2023-11-24	FABvM		optional
my_own	1743	GO:0002487		GO:0008150	my_own	unknown	optional	unknown	optional	optional	protein	taxon:unknown	2023-11-24	FABvM		optional
my_own	1744	GO:0002488		GO:0008150	my_own	unknown	optional	unknown	optional	optional	protein	taxon:unknown	2023-11-24	FABvM		optional
my_own	1745	GO:0002489		GO:0008150	my_own	unknown	optional	unknown	optional	optional	protein	taxon:unknown	2023-11-24	FABvM		optional
my_own	1746	GO:0002490		GO:0008150	my_own	unknown	optional	unknown	optional	optional	protein	taxon:unknown	2023-11-24	FABvM		optional
my_own	1747	GO:0002491		GO:0008150	my_own	unknown	optional	unknown	optional	optional	protein	taxon:unknown	2023-11-24	FABvM		optional
my_own	1748	GO:0002492		GO:0065003	my_own	unknown	optional	unknown	optional	optional	protein	taxon:unknown	2023-11-24	FABvM		optional
my_own	1749	GO:0002493		GO:0065003	my_own	unknown	optional	unknown	optional	optional	protein	taxon:unknown	2023-11-24	FABvM		optional
my_own	1750	GO:0002494		GO:0006810	my_own	unknown	optional	unknown	optional	optional	protein	taxon:unknown	2023-11-24	FABvM		optional
my_own	1751	GO:0002495		GO:0008150	my_own	unknown	optional	unknown	optional	optional	protein	taxon:unknown	2023-11-24	FABvM		optional
my_own	1752	GO:0002496		GO:0006508	my_own	unknown	optional	unknown	optional	optional	protein	taxon:unknown	2023-11-24	FABvM		optional
my_own	1753	GO:0002497		GO:0006508	my_own	unknown	optional	unknown	optional	optional	protein	taxon:unknown	2023-11-24	FABvM		optional
my_own	1754	GO:0002498		GO:0006508	my_own	unknown	optional	unknown	optional	optional	protein	taxon:unknown	2023-11-24	FABvM		optional
my_own	1755	GO:0002499		GO:0006508	my_own	unknown	optional	unknown	optional	optional	protein	taxon:unknown	2023-11-24	FABvM		optional
my_own	1756	GO:0002500		GO:0006508	my_own	unknown	optional	unknown	optional	optional	protein	taxon:unknown	2023-11-24	FABvM		optional
my_own	1757	GO:0002501		GO:0065003	my_own	unknown	optional	unknown	optional	optional	protein	taxon:unknown	2023-11-24	FABvM		optional
my_own	1758	GO:0002502		GO:0065003	my_own	unknown	optional	unknown	optional	optional	protein	taxon:unknown	2023-11-24	FABvM		optional
my_own	1759	GO:0002503		GO:0065003	my_own	unknown	optional	unknown	optional	optional	protein	taxon:unknown	2023-11-24	FABvM		optional
my_own	1760	GO:0002504		GO:0008150	my_own	unknown	optional	unknown	optional	optional	protein	taxon:unknown	2023-11-24	FABvM		optional
my_own	1761	GO:0002505		GO:0008150	my_own	unknown	optional	unknown	optional	optional	protein	taxon:unknown	2023-11-24	FABvM		optional
my_own	1762	GO:0002507		GO:0008150	my_own	unknown	optional	unknown	optional	optional	protein	taxon:unknown	2023-11-24	FABvM		optional
my_own	1763	GO:0002508		GO:0008150	my_own	unknown	optional	unknown	optional	optional	protein	taxon:unknown	2023-11-24	FABvM		optional
my_own	1764	GO:0002509		GO:0008150	my_own	unknown	optional	unknown	optional	optional	protein	taxon:unknown	2023-11-24	FABvM		optional
my_own	1765	GO:0002510		GO:0008150	my_own	unknown	optional	unknown	optional	optional	protein	taxon:unknown	2023-11-24	FABvM		optional
my_own	1766	GO:0002511		GO:0006259	my_own	unknown	optional	unknown	optional	optional	protein	taxon:unknown	2023-11-24	FABvM		optional
my_own	1766	GO:0002511		GO:0009058	my_own	unknown	optional	unknown	optional	optional	protein	taxon:unknown	2023-11-24	FABvM		optional
my_own	1767	GO:0002512		GO:0008150	my_own	unknown	optional	unknown	optional	optional	protein	taxon:unknown	2023-11-24	FABvM		optional
my_own	1768	GO:0002513		GO:0008150	my_own	unknown	optional	unknown	optional	optional	protein	taxon:unknown	2023-11-24	FABvM		optional
my_own	1769	GO:0002514		GO:0008150	my_own	unknown	optional	unknown	optional	optional	protein	taxon:unknown	2023-11-24	FABvM		optional
my_own	1770	GO:0002515		GO:0008150	my_own	unknown	optional	unknown	optional	optional	protein	taxon:unknown	2023-11-24	FABvM		optional
my_own	1771	GO:0002516		GO:0008150	my_own	unknown	optional	unknown	optional	optional	protein	taxon:unknown	2023-11-24	FABvM		optional
my_own	1772	GO:0002517		GO:0008150	my_own	unknown	optional	unknown	optional	optional	protein	taxon:unknown	2023-11-24	FABvM		optional
my_own	1773	GO:0002518		GO:0042221	my_own	unknown	optional	unknown	optional	optional	protein	taxon:unknown	2023-11-24	FABvM		optional
my_own	1774	GO:0002519		GO:0008150	my_own	unknown	optional	unknown	optional	optional	protein	taxon:unknown	2023-11-24	FABvM		optional
my_own	1775	GO:0002520		GO:0008150	my_own	unknown	optional	unknown	optional	optional	protein	taxon:unknown	2023-11-24	FABvM		optional
my_own	1776	GO:0002521		GO:0008150	my_own	unknown	optional	unknown	optional	optional	protein	taxon:unknown	2023-11-24	FABvM		optional
my_own	1777	GO:0002522		GO:0008150	my_own	unknown	optional	unknown	optional	optional	protein	taxon:unknown	2023-11-24	FABvM		optional
my_own	1778	GO:0002523		GO:0006950	my_own	unknown	optional	unknown	optional	optional	protein	taxon:unknown	2023-11-24	FABvM		optional
my_own	1779	GO:0002524		GO:0006950	my_own	unknown	optional	unknown	optional	optional	protein	taxon:unknown	2023-11-24	FABvM		optional
my_own	1780	GO:0002525		GO:0006950	my_own	unknown	optional	unknown	optional	optional	protein	taxon:unknown	2023-11-24	FABvM		optional
my_own	1781	GO:0002526		GO:0006950	my_own	unknown	optional	unknown	optional	optional	protein	taxon:unknown	2023-11-24	FABvM		optional
my_own	1782	GO:0002527		GO:0006950	my_own	unknown	optional	unknown	optional	optional	protein	taxon:unknown	2023-11-24	FABvM		optional
my_own	1783	GO:0002528		GO:0006950	my_own	unknown	optional	unknown	optional	optional	protein	taxon:unknown	2023-11-24	FABvM		optional
my_own	1784	GO:0002529		GO:0006950	my_own	unknown	optional	unknown	optional	optional	protein	taxon:unknown	2023-11-24	FABvM		optional
my_own	1784	GO:0002529		GO:0019222	my_own	unknown	optional	unknown	optional	optional	protein	taxon:unknown	2023-11-24	FABvM		optional
my_own	1784	GO:0002529		GO:0006807	my_own	unknown	optional	unknown	optional	optional	protein	taxon:unknown	2023-11-24	FABvM		optional
my_own	1784	GO:0002529		GO:0009058	my_own	unknown	optional	unknown	optional	optional	protein	taxon:unknown	2023-11-24	FABvM		optional
my_own	1785	GO:0002530		GO:0006950	my_own	unknown	optional	unknown	optional	optional	protein	taxon:unknown	2023-11-24	FABvM		optional
my_own	1786	GO:0002531		GO:0006950	my_own	unknown	optional	unknown	optional	optional	protein	taxon:unknown	2023-11-24	FABvM		optional
my_own	1787	GO:0002532		GO:0006950	my_own	unknown	optional	unknown	optional	optional	protein	taxon:unknown	2023-11-24	FABvM		optional
my_own	1788	GO:0002533		GO:0006950	my_own	unknown	optional	unknown	optional	optional	protein	taxon:unknown	2023-11-24	FABvM		optional
my_own	1788	GO:0002533		GO:0006810	my_own	unknown	optional	unknown	optional	optional	protein	taxon:unknown	2023-11-24	FABvM		optional
my_own	1789	GO:0002534		GO:0009058	my_own	unknown	optional	unknown	optional	optional	protein	taxon:unknown	2023-11-24	FABvM		optional
my_own	1789	GO:0002534		GO:0006950	my_own	unknown	optional	unknown	optional	optional	protein	taxon:unknown	2023-11-24	FABvM		optional
my_own	1790	GO:0002536		GO:0008152	my_own	unknown	optional	unknown	optional	optional	protein	taxon:unknown	2023-11-24	FABvM		optional
my_own	1790	GO:0002536		GO:0006950	my_own	unknown	optional	unknown	optional	optional	protein	taxon:unknown	2023-11-24	FABvM		optional
my_own	1791	GO:0002537		GO:0006950	my_own	unknown	optional	unknown	optional	optional	protein	taxon:unknown	2023-11-24	FABvM		optional
my_own	1792	GO:0002538		GO:0006950	my_own	unknown	optional	unknown	optional	optional	protein	taxon:unknown	2023-11-24	FABvM		optional
my_own	1793	GO:0002539		GO:0006950	my_own	unknown	optional	unknown	optional	optional	protein	taxon:unknown	2023-11-24	FABvM		optional
my_own	1794	GO:0002540		GO:0006950	my_own	unknown	optional	unknown	optional	optional	protein	taxon:unknown	2023-11-24	FABvM		optional
my_own	1795	GO:0002541		GO:0006950	my_own	unknown	optional	unknown	optional	optional	protein	taxon:unknown	2023-11-24	FABvM		optional
my_own	1795	GO:0002541		GO:0009058	my_own	unknown	optional	unknown	optional	optional	protein	taxon:unknown	2023-11-24	FABvM		optional
my_own	1795	GO:0002541		GO:0006508	my_own	unknown	optional	unknown	optional	optional	protein	taxon:unknown	2023-11-24	FABvM		optional
my_own	1796	GO:0002542		GO:0006950	my_own	unknown	optional	unknown	optional	optional	protein	taxon:unknown	2023-11-24	FABvM		optional
my_own	1796	GO:0002542		GO:0019222	my_own	unknown	optional	unknown	optional	optional	protein	taxon:unknown	2023-11-24	FABvM		optional
my_own	1796	GO:0002542		GO:0009058	my_own	unknown	optional	unknown	optional	optional	protein	taxon:unknown	2023-11-24	FABvM		optional
my_own	1796	GO:0002542		GO:0006508	my_own	unknown	optional	unknown	optional	optional	protein	taxon:unknown	2023-11-24	FABvM		optional
my_own	1797	GO:0002543		GO:0006950	my_own	unknown	optional	unknown	optional	optional	protein	taxon:unknown	2023-11-24	FABvM		optional
my_own	1798	GO:0002544		GO:0006950	my_own	unknown	optional	unknown	optional	optional	protein	taxon:unknown	2023-11-24	FABvM		optional
my_own	1799	GO:0002545		GO:0006950	my_own	unknown	optional	unknown	optional	optional	protein	taxon:unknown	2023-11-24	FABvM		optional
my_own	1800	GO:0002546		GO:0006807	my_own	unknown	optional	unknown	optional	optional	protein	taxon:unknown	2023-11-24	FABvM		optional
my_own	1800	GO:0002546		GO:0006950	my_own	unknown	optional	unknown	optional	optional	protein	taxon:unknown	2023-11-24	FABvM		optional
my_own	1800	GO:0002546		GO:0019222	my_own	unknown	optional	unknown	optional	optional	protein	taxon:unknown	2023-11-24	FABvM		optional
my_own	1800	GO:0002546		GO:0009058	my_own	unknown	optional	unknown	optional	optional	protein	taxon:unknown	2023-11-24	FABvM		optional
my_own	1801	GO:0002547		GO:0006807	my_own	unknown	optional	unknown	optional	optional	protein	taxon:unknown	2023-11-24	FABvM		optional
my_own	1801	GO:0002547		GO:0006950	my_own	unknown	optional	unknown	optional	optional	protein	taxon:unknown	2023-11-24	FABvM		optional
my_own	1801	GO:0002547		GO:0019222	my_own	unknown	optional	unknown	optional	optional	protein	taxon:unknown	2023-11-24	FABvM		optional
my_own	1801	GO:0002547		GO:0009058	my_own	unknown	optional	unknown	optional	optional	protein	taxon:unknown	2023-11-24	FABvM		optional
my_own	1802	GO:0002548		GO:0042221	my_own	unknown	optional	unknown	optional	optional	protein	taxon:unknown	2023-11-24	FABvM		optional
my_own	1803	GO:0002549		GO:0006807	my_own	unknown	optional	unknown	optional	optional	protein	taxon:unknown	2023-11-24	FABvM		optional
my_own	1803	GO:0002549		GO:0006950	my_own	unknown	optional	unknown	optional	optional	protein	taxon:unknown	2023-11-24	FABvM		optional
my_own	1803	GO:0002549		GO:0019222	my_own	unknown	optional	unknown	optional	optional	protein	taxon:unknown	2023-11-24	FABvM		optional
my_own	1803	GO:0002549		GO:0009058	my_own	unknown	optional	unknown	optional	optional	protein	taxon:unknown	2023-11-24	FABvM		optional
my_own	1804	GO:0002550		GO:0006807	my_own	unknown	optional	unknown	optional	optional	protein	taxon:unknown	2023-11-24	FABvM		optional
my_own	1804	GO:0002550		GO:0006950	my_own	unknown	optional	unknown	optional	optional	protein	taxon:unknown	2023-11-24	FABvM		optional
my_own	1804	GO:0002550		GO:0019222	my_own	unknown	optional	unknown	optional	optional	protein	taxon:unknown	2023-11-24	FABvM		optional
my_own	1804	GO:0002550		GO:0009058	my_own	unknown	optional	unknown	optional	optional	protein	taxon:unknown	2023-11-24	FABvM		optional
my_own	1805	GO:0002551		GO:0042221	my_own	unknown	optional	unknown	optional	optional	protein	taxon:unknown	2023-11-24	FABvM		optional
my_own	1806	GO:0002552		GO:0006950	my_own	unknown	optional	unknown	optional	optional	protein	taxon:unknown	2023-11-24	FABvM		optional
my_own	1806	GO:0002552		GO:0006810	my_own	unknown	optional	unknown	optional	optional	protein	taxon:unknown	2023-11-24	FABvM		optional
my_own	1807	GO:0002553		GO:0006950	my_own	unknown	optional	unknown	optional	optional	protein	taxon:unknown	2023-11-24	FABvM		optional
my_own	1807	GO:0002553		GO:0006810	my_own	unknown	optional	unknown	optional	optional	protein	taxon:unknown	2023-11-24	FABvM		optional
my_own	1808	GO:0002554		GO:0006950	my_own	unknown	optional	unknown	optional	optional	protein	taxon:unknown	2023-11-24	FABvM		optional
my_own	1808	GO:0002554		GO:0006810	my_own	unknown	optional	unknown	optional	optional	protein	taxon:unknown	2023-11-24	FABvM		optional
my_own	1809	GO:0002555		GO:0006950	my_own	unknown	optional	unknown	optional	optional	protein	taxon:unknown	2023-11-24	FABvM		optional
my_own	1809	GO:0002555		GO:0006810	my_own	unknown	optional	unknown	optional	optional	protein	taxon:unknown	2023-11-24	FABvM		optional
my_own	1810	GO:0002556		GO:0006950	my_own	unknown	optional	unknown	optional	optional	protein	taxon:unknown	2023-11-24	FABvM		optional
my_own	1810	GO:0002556		GO:0006810	my_own	unknown	optional	unknown	optional	optional	protein	taxon:unknown	2023-11-24	FABvM		optional
my_own	1811	GO:0002557		GO:0006950	my_own	unknown	optional	unknown	optional	optional	protein	taxon:unknown	2023-11-24	FABvM		optional
my_own	1811	GO:0002557		GO:0006810	my_own	unknown	optional	unknown	optional	optional	protein	taxon:unknown	2023-11-24	FABvM		optional
my_own	1812	GO:0002558		GO:0006950	my_own	unknown	optional	unknown	optional	optional	protein	taxon:unknown	2023-11-24	FABvM		optional
my_own	1813	GO:0002559		GO:0006950	my_own	unknown	optional	unknown	optional	optional	protein	taxon:unknown	2023-11-24	FABvM		optional
my_own	1814	GO:0002560		GO:0008150	my_own	unknown	optional	unknown	optional	optional	protein	taxon:unknown	2023-11-24	FABvM		optional
my_own	1815	GO:0002561		GO:0006810	my_own	unknown	optional	unknown	optional	optional	protein	taxon:unknown	2023-11-24	FABvM		optional
my_own	1816	GO:0002562		GO:0006259	my_own	unknown	optional	unknown	optional	optional	protein	taxon:unknown	2023-11-24	FABvM		optional
my_own	1817	GO:0002563		GO:0008150	my_own	unknown	optional	unknown	optional	optional	protein	taxon:unknown	2023-11-24	FABvM		optional
my_own	1818	GO:0002564		GO:0009058	my_own	unknown	optional	unknown	optional	optional	protein	taxon:unknown	2023-11-24	FABvM		optional
my_own	1819	GO:0002565		GO:0006259	my_own	unknown	optional	unknown	optional	optional	protein	taxon:unknown	2023-11-24	FABvM		optional
my_own	1820	GO:0002566		GO:0008150	my_own	unknown	optional	unknown	optional	optional	protein	taxon:unknown	2023-11-24	FABvM		optional
my_own	1821	GO:0002567		GO:0008150	my_own	unknown	optional	unknown	optional	optional	protein	taxon:unknown	2023-11-24	FABvM		optional
my_own	1822	GO:0002568		GO:0008150	my_own	unknown	optional	unknown	optional	optional	protein	taxon:unknown	2023-11-24	FABvM		optional
my_own	1823	GO:0002569		GO:0008150	my_own	unknown	optional	unknown	optional	optional	protein	taxon:unknown	2023-11-24	FABvM		optional
my_own	1824	GO:0002570		GO:0006259	my_own	unknown	optional	unknown	optional	optional	protein	taxon:unknown	2023-11-24	FABvM		optional
my_own	1824	GO:0002570		GO:0009058	my_own	unknown	optional	unknown	optional	optional	protein	taxon:unknown	2023-11-24	FABvM		optional
my_own	1825	GO:0002571		GO:0006259	my_own	unknown	optional	unknown	optional	optional	protein	taxon:unknown	2023-11-24	FABvM		optional
my_own	1826	GO:0002572		GO:0008150	my_own	unknown	optional	unknown	optional	optional	protein	taxon:unknown	2023-11-24	FABvM		optional
my_own	1827	GO:0002573		GO:0008150	my_own	unknown	optional	unknown	optional	optional	protein	taxon:unknown	2023-11-24	FABvM		optional
my_own	1828	GO:0002574		GO:0008150	my_own	unknown	optional	unknown	optional	optional	protein	taxon:unknown	2023-11-24	FABvM		optional
my_own	1829	GO:0002575		GO:0042221	my_own	unknown	optional	unknown	optional	optional	protein	taxon:unknown	2023-11-24	FABvM		optional
my_own	1830	GO:0002576		GO:0006810	my_own	unknown	optional	unknown	optional	optional	protein	taxon:unknown	2023-11-24	FABvM		optional
my_own	1831	GO:0002577		GO:0008150	my_own	unknown	optional	unknown	optional	optional	protein	taxon:unknown	2023-11-24	FABvM		optional
my_own	1832	GO:0002578		GO:0008150	my_own	unknown	optional	unknown	optional	optional	protein	taxon:unknown	2023-11-24	FABvM		optional
my_own	1833	GO:0002579		GO:0008150	my_own	unknown	optional	unknown	optional	optional	protein	taxon:unknown	2023-11-24	FABvM		optional
my_own	1834	GO:0002580		GO:0008150	my_own	unknown	optional	unknown	optional	optional	protein	taxon:unknown	2023-11-24	FABvM		optional
my_own	1835	GO:0002581		GO:0008150	my_own	unknown	optional	unknown	optional	optional	protein	taxon:unknown	2023-11-24	FABvM		optional
my_own	1836	GO:0002582		GO:0008150	my_own	unknown	optional	unknown	optional	optional	protein	taxon:unknown	2023-11-24	FABvM		optional
my_own	1837	GO:0002583		GO:0008150	my_own	unknown	optional	unknown	optional	optional	protein	taxon:unknown	2023-11-24	FABvM		optional
my_own	1838	GO:0002584		GO:0008150	my_own	unknown	optional	unknown	optional	optional	protein	taxon:unknown	2023-11-24	FABvM		optional
my_own	1839	GO:0002585		GO:0008150	my_own	unknown	optional	unknown	optional	optional	protein	taxon:unknown	2023-11-24	FABvM		optional
my_own	1840	GO:0002586		GO:0008150	my_own	unknown	optional	unknown	optional	optional	protein	taxon:unknown	2023-11-24	FABvM		optional
my_own	1841	GO:0002587		GO:0008150	my_own	unknown	optional	unknown	optional	optional	protein	taxon:unknown	2023-11-24	FABvM		optional
my_own	1842	GO:0002588		GO:0008150	my_own	unknown	optional	unknown	optional	optional	protein	taxon:unknown	2023-11-24	FABvM		optional
my_own	1843	GO:0002589		GO:0008150	my_own	unknown	optional	unknown	optional	optional	protein	taxon:unknown	2023-11-24	FABvM		optional
my_own	1844	GO:0002590		GO:0008150	my_own	unknown	optional	unknown	optional	optional	protein	taxon:unknown	2023-11-24	FABvM		optional
my_own	1845	GO:0002591		GO:0008150	my_own	unknown	optional	unknown	optional	optional	protein	taxon:unknown	2023-11-24	FABvM		optional
my_own	1846	GO:0002592		GO:0008150	my_own	unknown	optional	unknown	optional	optional	protein	taxon:unknown	2023-11-24	FABvM		optional
my_own	1847	GO:0002593		GO:0008150	my_own	unknown	optional	unknown	optional	optional	protein	taxon:unknown	2023-11-24	FABvM		optional
my_own	1848	GO:0002594		GO:0008150	my_own	unknown	optional	unknown	optional	optional	protein	taxon:unknown	2023-11-24	FABvM		optional
my_own	1849	GO:0002595		GO:0008150	my_own	unknown	optional	unknown	optional	optional	protein	taxon:unknown	2023-11-24	FABvM		optional
my_own	1850	GO:0002596		GO:0008150	my_own	unknown	optional	unknown	optional	optional	protein	taxon:unknown	2023-11-24	FABvM		optional
my_own	1851	GO:0002597		GO:0008150	my_own	unknown	optional	unknown	optional	optional	protein	taxon:unknown	2023-11-24	FABvM		optional
my_own	1852	GO:0002598		GO:0008150	my_own	unknown	optional	unknown	optional	optional	protein	taxon:unknown	2023-11-24	FABvM		optional
my_own	1853	GO:0002599		GO:0008150	my_own	unknown	optional	unknown	optional	optional	protein	taxon:unknown	2023-11-24	FABvM		optional
my_own	1854	GO:0002600		GO:0008150	my_own	unknown	optional	unknown	optional	optional	protein	taxon:unknown	2023-11-24	FABvM		optional
my_own	1855	GO:0002601		GO:0008150	my_own	unknown	optional	unknown	optional	optional	protein	taxon:unknown	2023-11-24	FABvM		optional
my_own	1856	GO:0002602		GO:0008150	my_own	unknown	optional	unknown	optional	optional	protein	taxon:unknown	2023-11-24	FABvM		optional
my_own	1857	GO:0002603		GO:0008150	my_own	unknown	optional	unknown	optional	optional	protein	taxon:unknown	2023-11-24	FABvM		optional
my_own	1858	GO:0002604		GO:0008150	my_own	unknown	optional	unknown	optional	optional	protein	taxon:unknown	2023-11-24	FABvM		optional
my_own	1859	GO:0002605		GO:0008150	my_own	unknown	optional	unknown	optional	optional	protein	taxon:unknown	2023-11-24	FABvM		optional
my_own	1860	GO:0002606		GO:0008150	my_own	unknown	optional	unknown	optional	optional	protein	taxon:unknown	2023-11-24	FABvM		optional
my_own	1861	GO:0002607		GO:0008150	my_own	unknown	optional	unknown	optional	optional	protein	taxon:unknown	2023-11-24	FABvM		optional
my_own	1862	GO:0002608		GO:0008150	my_own	unknown	optional	unknown	optional	optional	protein	taxon:unknown	2023-11-24	FABvM		optional
my_own	1863	GO:0002609		GO:0008150	my_own	unknown	optional	unknown	optional	optional	protein	taxon:unknown	2023-11-24	FABvM		optional
my_own	1864	GO:0002610		GO:0008150	my_own	unknown	optional	unknown	optional	optional	protein	taxon:unknown	2023-11-24	FABvM		optional
my_own	1865	GO:0002611		GO:0008150	my_own	unknown	optional	unknown	optional	optional	protein	taxon:unknown	2023-11-24	FABvM		optional
my_own	1866	GO:0002612		GO:0008150	my_own	unknown	optional	unknown	optional	optional	protein	taxon:unknown	2023-11-24	FABvM		optional
my_own	1867	GO:0002613		GO:0008150	my_own	unknown	optional	unknown	optional	optional	protein	taxon:unknown	2023-11-24	FABvM		optional
my_own	1868	GO:0002614		GO:0008150	my_own	unknown	optional	unknown	optional	optional	protein	taxon:unknown	2023-11-24	FABvM		optional
my_own	1869	GO:0002615		GO:0008150	my_own	unknown	optional	unknown	optional	optional	protein	taxon:unknown	2023-11-24	FABvM		optional
my_own	1870	GO:0002616		GO:0008150	my_own	unknown	optional	unknown	optional	optional	protein	taxon:unknown	2023-11-24	FABvM		optional
my_own	1871	GO:0002617		GO:0008150	my_own	unknown	optional	unknown	optional	optional	protein	taxon:unknown	2023-11-24	FABvM		optional
my_own	1872	GO:0002618		GO:0008150	my_own	unknown	optional	unknown	optional	optional	protein	taxon:unknown	2023-11-24	FABvM		optional
my_own	1873	GO:0002619		GO:0008150	my_own	unknown	optional	unknown	optional	optional	protein	taxon:unknown	2023-11-24	FABvM		optional
my_own	1874	GO:0002620		GO:0008150	my_own	unknown	optional	unknown	optional	optional	protein	taxon:unknown	2023-11-24	FABvM		optional
my_own	1875	GO:0002621		GO:0008150	my_own	unknown	optional	unknown	optional	optional	protein	taxon:unknown	2023-11-24	FABvM		optional
my_own	1876	GO:0002622		GO:0008150	my_own	unknown	optional	unknown	optional	optional	protein	taxon:unknown	2023-11-24	FABvM		optional
my_own	1877	GO:0002623		GO:0008150	my_own	unknown	optional	unknown	optional	optional	protein	taxon:unknown	2023-11-24	FABvM		optional
my_own	1878	GO:0002624		GO:0008150	my_own	unknown	optional	unknown	optional	optional	protein	taxon:unknown	2023-11-24	FABvM		optional
my_own	1879	GO:0002625		GO:0008150	my_own	unknown	optional	unknown	optional	optional	protein	taxon:unknown	2023-11-24	FABvM		optional
my_own	1880	GO:0002626		GO:0008150	my_own	unknown	optional	unknown	optional	optional	protein	taxon:unknown	2023-11-24	FABvM		optional
my_own	1881	GO:0002627		GO:0008150	my_own	unknown	optional	unknown	optional	optional	protein	taxon:unknown	2023-11-24	FABvM		optional
my_own	1882	GO:0002628		GO:0019222	my_own	unknown	optional	unknown	optional	optional	protein	taxon:unknown	2023-11-24	FABvM		optional
my_own	1882	GO:0002628		GO:0006508	my_own	unknown	optional	unknown	optional	optional	protein	taxon:unknown	2023-11-24	FABvM		optional
my_own	1883	GO:0002629		GO:0019222	my_own	unknown	optional	unknown	optional	optional	protein	taxon:unknown	2023-11-24	FABvM		optional
my_own	1883	GO:0002629		GO:0006508	my_own	unknown	optional	unknown	optional	optional	protein	taxon:unknown	2023-11-24	FABvM		optional
my_own	1884	GO:0002630		GO:0019222	my_own	unknown	optional	unknown	optional	optional	protein	taxon:unknown	2023-11-24	FABvM		optional
my_own	1884	GO:0002630		GO:0006508	my_own	unknown	optional	unknown	optional	optional	protein	taxon:unknown	2023-11-24	FABvM		optional
my_own	1885	GO:0002631		GO:0006950	my_own	unknown	optional	unknown	optional	optional	protein	taxon:unknown	2023-11-24	FABvM		optional
my_own	1886	GO:0002632		GO:0006950	my_own	unknown	optional	unknown	optional	optional	protein	taxon:unknown	2023-11-24	FABvM		optional
my_own	1887	GO:0002633		GO:0006950	my_own	unknown	optional	unknown	optional	optional	protein	taxon:unknown	2023-11-24	FABvM		optional
my_own	1888	GO:0002634		GO:0008150	my_own	unknown	optional	unknown	optional	optional	protein	taxon:unknown	2023-11-24	FABvM		optional
my_own	1889	GO:0002635		GO:0008150	my_own	unknown	optional	unknown	optional	optional	protein	taxon:unknown	2023-11-24	FABvM		optional
my_own	1890	GO:0002636		GO:0008150	my_own	unknown	optional	unknown	optional	optional	protein	taxon:unknown	2023-11-24	FABvM		optional
my_own	1891	GO:0002637		GO:0019222	my_own	unknown	optional	unknown	optional	optional	protein	taxon:unknown	2023-11-24	FABvM		optional
my_own	1891	GO:0002637		GO:0009058	my_own	unknown	optional	unknown	optional	optional	protein	taxon:unknown	2023-11-24	FABvM		optional
my_own	1892	GO:0002638		GO:0019222	my_own	unknown	optional	unknown	optional	optional	protein	taxon:unknown	2023-11-24	FABvM		optional
my_own	1892	GO:0002638		GO:0009058	my_own	unknown	optional	unknown	optional	optional	protein	taxon:unknown	2023-11-24	FABvM		optional
my_own	1893	GO:0002639		GO:0019222	my_own	unknown	optional	unknown	optional	optional	protein	taxon:unknown	2023-11-24	FABvM		optional
my_own	1893	GO:0002639		GO:0009058	my_own	unknown	optional	unknown	optional	optional	protein	taxon:unknown	2023-11-24	FABvM		optional
my_own	1894	GO:0002643		GO:0008150	my_own	unknown	optional	unknown	optional	optional	protein	taxon:unknown	2023-11-24	FABvM		optional
my_own	1895	GO:0002644		GO:0008150	my_own	unknown	optional	unknown	optional	optional	protein	taxon:unknown	2023-11-24	FABvM		optional
my_own	1896	GO:0002645		GO:0008150	my_own	unknown	optional	unknown	optional	optional	protein	taxon:unknown	2023-11-24	FABvM		optional
my_own	1897	GO:0002646		GO:0008150	my_own	unknown	optional	unknown	optional	optional	protein	taxon:unknown	2023-11-24	FABvM		optional
my_own	1898	GO:0002647		GO:0008150	my_own	unknown	optional	unknown	optional	optional	protein	taxon:unknown	2023-11-24	FABvM		optional
my_own	1899	GO:0002648		GO:0008150	my_own	unknown	optional	unknown	optional	optional	protein	taxon:unknown	2023-11-24	FABvM		optional
my_own	1900	GO:0002649		GO:0008150	my_own	unknown	optional	unknown	optional	optional	protein	taxon:unknown	2023-11-24	FABvM		optional
my_own	1901	GO:0002650		GO:0008150	my_own	unknown	optional	unknown	optional	optional	protein	taxon:unknown	2023-11-24	FABvM		optional
my_own	1902	GO:0002651		GO:0008150	my_own	unknown	optional	unknown	optional	optional	protein	taxon:unknown	2023-11-24	FABvM		optional
my_own	1903	GO:0002652		GO:0008150	my_own	unknown	optional	unknown	optional	optional	protein	taxon:unknown	2023-11-24	FABvM		optional
my_own	1904	GO:0002653		GO:0008150	my_own	unknown	optional	unknown	optional	optional	protein	taxon:unknown	2023-11-24	FABvM		optional
my_own	1905	GO:0002654		GO:0008150	my_own	unknown	optional	unknown	optional	optional	protein	taxon:unknown	2023-11-24	FABvM		optional
my_own	1906	GO:0002655		GO:0008150	my_own	unknown	optional	unknown	optional	optional	protein	taxon:unknown	2023-11-24	FABvM		optional
my_own	1907	GO:0002656		GO:0008150	my_own	unknown	optional	unknown	optional	optional	protein	taxon:unknown	2023-11-24	FABvM		optional
my_own	1908	GO:0002657		GO:0008150	my_own	unknown	optional	unknown	optional	optional	protein	taxon:unknown	2023-11-24	FABvM		optional
my_own	1909	GO:0002658		GO:0008150	my_own	unknown	optional	unknown	optional	optional	protein	taxon:unknown	2023-11-24	FABvM		optional
my_own	1910	GO:0002659		GO:0008150	my_own	unknown	optional	unknown	optional	optional	protein	taxon:unknown	2023-11-24	FABvM		optional
my_own	1911	GO:0002660		GO:0008150	my_own	unknown	optional	unknown	optional	optional	protein	taxon:unknown	2023-11-24	FABvM		optional
my_own	1912	GO:0002661		GO:0008150	my_own	unknown	optional	unknown	optional	optional	protein	taxon:unknown	2023-11-24	FABvM		optional
my_own	1913	GO:0002662		GO:0008150	my_own	unknown	optional	unknown	optional	optional	protein	taxon:unknown	2023-11-24	FABvM		optional
my_own	1914	GO:0002663		GO:0008150	my_own	unknown	optional	unknown	optional	optional	protein	taxon:unknown	2023-11-24	FABvM		optional
my_own	1915	GO:0002664		GO:0008150	my_own	unknown	optional	unknown	optional	optional	protein	taxon:unknown	2023-11-24	FABvM		optional
my_own	1916	GO:0002665		GO:0008150	my_own	unknown	optional	unknown	optional	optional	protein	taxon:unknown	2023-11-24	FABvM		optional
my_own	1917	GO:0002666		GO:0008150	my_own	unknown	optional	unknown	optional	optional	protein	taxon:unknown	2023-11-24	FABvM		optional
my_own	1918	GO:0002667		GO:0008150	my_own	unknown	optional	unknown	optional	optional	protein	taxon:unknown	2023-11-24	FABvM		optional
my_own	1919	GO:0002668		GO:0008150	my_own	unknown	optional	unknown	optional	optional	protein	taxon:unknown	2023-11-24	FABvM		optional
my_own	1920	GO:0002669		GO:0008150	my_own	unknown	optional	unknown	optional	optional	protein	taxon:unknown	2023-11-24	FABvM		optional
my_own	1921	GO:0002670		GO:0008150	my_own	unknown	optional	unknown	optional	optional	protein	taxon:unknown	2023-11-24	FABvM		optional
my_own	1922	GO:0002671		GO:0008150	my_own	unknown	optional	unknown	optional	optional	protein	taxon:unknown	2023-11-24	FABvM		optional
my_own	1923	GO:0002672		GO:0008150	my_own	unknown	optional	unknown	optional	optional	protein	taxon:unknown	2023-11-24	FABvM		optional
my_own	1924	GO:0002673		GO:0006950	my_own	unknown	optional	unknown	optional	optional	protein	taxon:unknown	2023-11-24	FABvM		optional
my_own	1925	GO:0002674		GO:0006950	my_own	unknown	optional	unknown	optional	optional	protein	taxon:unknown	2023-11-24	FABvM		optional
my_own	1926	GO:0002675		GO:0006950	my_own	unknown	optional	unknown	optional	optional	protein	taxon:unknown	2023-11-24	FABvM		optional
my_own	1927	GO:0002676		GO:0006950	my_own	unknown	optional	unknown	optional	optional	protein	taxon:unknown	2023-11-24	FABvM		optional
my_own	1928	GO:0002677		GO:0006950	my_own	unknown	optional	unknown	optional	optional	protein	taxon:unknown	2023-11-24	FABvM		optional
my_own	1929	GO:0002678		GO:0006950	my_own	unknown	optional	unknown	optional	optional	protein	taxon:unknown	2023-11-24	FABvM		optional
my_own	1930	GO:0002679		GO:0006950	my_own	unknown	optional	unknown	optional	optional	protein	taxon:unknown	2023-11-24	FABvM		optional
my_own	1930	GO:0002679		GO:0008152	my_own	unknown	optional	unknown	optional	optional	protein	taxon:unknown	2023-11-24	FABvM		optional
my_own	1931	GO:0002680		GO:0008150	my_own	unknown	optional	unknown	optional	optional	protein	taxon:unknown	2023-11-24	FABvM		optional
my_own	1932	GO:0002681		GO:0006259	my_own	unknown	optional	unknown	optional	optional	protein	taxon:unknown	2023-11-24	FABvM		optional
my_own	1933	GO:0002682		GO:0008150	my_own	unknown	optional	unknown	optional	optional	protein	taxon:unknown	2023-11-24	FABvM		optional
my_own	1934	GO:0002683		GO:0008150	my_own	unknown	optional	unknown	optional	optional	protein	taxon:unknown	2023-11-24	FABvM		optional
my_own	1935	GO:0002684		GO:0008150	my_own	unknown	optional	unknown	optional	optional	protein	taxon:unknown	2023-11-24	FABvM		optional
my_own	1936	GO:0002685		GO:0008150	my_own	unknown	optional	unknown	optional	optional	protein	taxon:unknown	2023-11-24	FABvM		optional
my_own	1937	GO:0002686		GO:0008150	my_own	unknown	optional	unknown	optional	optional	protein	taxon:unknown	2023-11-24	FABvM		optional
my_own	1938	GO:0002687		GO:0008150	my_own	unknown	optional	unknown	optional	optional	protein	taxon:unknown	2023-11-24	FABvM		optional
my_own	1939	GO:0002688		GO:0042221	my_own	unknown	optional	unknown	optional	optional	protein	taxon:unknown	2023-11-24	FABvM		optional
my_own	1940	GO:0002689		GO:0042221	my_own	unknown	optional	unknown	optional	optional	protein	taxon:unknown	2023-11-24	FABvM		optional
my_own	1941	GO:0002690		GO:0042221	my_own	unknown	optional	unknown	optional	optional	protein	taxon:unknown	2023-11-24	FABvM		optional
my_own	1942	GO:0002691		GO:0008150	my_own	unknown	optional	unknown	optional	optional	protein	taxon:unknown	2023-11-24	FABvM		optional
my_own	1943	GO:0002692		GO:0008150	my_own	unknown	optional	unknown	optional	optional	protein	taxon:unknown	2023-11-24	FABvM		optional
my_own	1944	GO:0002693		GO:0008150	my_own	unknown	optional	unknown	optional	optional	protein	taxon:unknown	2023-11-24	FABvM		optional
my_own	1945	GO:0002694		GO:0008150	my_own	unknown	optional	unknown	optional	optional	protein	taxon:unknown	2023-11-24	FABvM		optional
my_own	1946	GO:0002695		GO:0008150	my_own	unknown	optional	unknown	optional	optional	protein	taxon:unknown	2023-11-24	FABvM		optional
my_own	1947	GO:0002696		GO:0008150	my_own	unknown	optional	unknown	optional	optional	protein	taxon:unknown	2023-11-24	FABvM		optional
my_own	1948	GO:0002697		GO:0008150	my_own	unknown	optional	unknown	optional	optional	protein	taxon:unknown	2023-11-24	FABvM		optional
my_own	1949	GO:0002698		GO:0008150	my_own	unknown	optional	unknown	optional	optional	protein	taxon:unknown	2023-11-24	FABvM		optional
my_own	1950	GO:0002699		GO:0008150	my_own	unknown	optional	unknown	optional	optional	protein	taxon:unknown	2023-11-24	FABvM		optional
my_own	1951	GO:0002700		GO:0019222	my_own	unknown	optional	unknown	optional	optional	protein	taxon:unknown	2023-11-24	FABvM		optional
my_own	1951	GO:0002700		GO:0009058	my_own	unknown	optional	unknown	optional	optional	protein	taxon:unknown	2023-11-24	FABvM		optional
my_own	1952	GO:0002701		GO:0019222	my_own	unknown	optional	unknown	optional	optional	protein	taxon:unknown	2023-11-24	FABvM		optional
my_own	1952	GO:0002701		GO:0009058	my_own	unknown	optional	unknown	optional	optional	protein	taxon:unknown	2023-11-24	FABvM		optional
my_own	1953	GO:0002702		GO:0019222	my_own	unknown	optional	unknown	optional	optional	protein	taxon:unknown	2023-11-24	FABvM		optional
my_own	1953	GO:0002702		GO:0009058	my_own	unknown	optional	unknown	optional	optional	protein	taxon:unknown	2023-11-24	FABvM		optional
my_own	1954	GO:0002703		GO:0008150	my_own	unknown	optional	unknown	optional	optional	protein	taxon:unknown	2023-11-24	FABvM		optional
my_own	1955	GO:0002704		GO:0008150	my_own	unknown	optional	unknown	optional	optional	protein	taxon:unknown	2023-11-24	FABvM		optional
my_own	1956	GO:0002705		GO:0008150	my_own	unknown	optional	unknown	optional	optional	protein	taxon:unknown	2023-11-24	FABvM		optional
my_own	1957	GO:0002706		GO:0008150	my_own	unknown	optional	unknown	optional	optional	protein	taxon:unknown	2023-11-24	FABvM		optional
my_own	1958	GO:0002707		GO:0008150	my_own	unknown	optional	unknown	optional	optional	protein	taxon:unknown	2023-11-24	FABvM		optional
my_own	1959	GO:0002708		GO:0008150	my_own	unknown	optional	unknown	optional	optional	protein	taxon:unknown	2023-11-24	FABvM		optional
my_own	1960	GO:0002709		GO:0008150	my_own	unknown	optional	unknown	optional	optional	protein	taxon:unknown	2023-11-24	FABvM		optional
my_own	1961	GO:0002710		GO:0008150	my_own	unknown	optional	unknown	optional	optional	protein	taxon:unknown	2023-11-24	FABvM		optional
my_own	1962	GO:0002711		GO:0008150	my_own	unknown	optional	unknown	optional	optional	protein	taxon:unknown	2023-11-24	FABvM		optional
my_own	1963	GO:0002712		GO:0008150	my_own	unknown	optional	unknown	optional	optional	protein	taxon:unknown	2023-11-24	FABvM		optional
my_own	1964	GO:0002713		GO:0008150	my_own	unknown	optional	unknown	optional	optional	protein	taxon:unknown	2023-11-24	FABvM		optional
my_own	1965	GO:0002714		GO:0008150	my_own	unknown	optional	unknown	optional	optional	protein	taxon:unknown	2023-11-24	FABvM		optional
my_own	1966	GO:0002715		GO:0006950	my_own	unknown	optional	unknown	optional	optional	protein	taxon:unknown	2023-11-24	FABvM		optional
my_own	1966	GO:0002715		GO:0009607	my_own	unknown	optional	unknown	optional	optional	protein	taxon:unknown	2023-11-24	FABvM		optional
my_own	1967	GO:0002716		GO:0006950	my_own	unknown	optional	unknown	optional	optional	protein	taxon:unknown	2023-11-24	FABvM		optional
my_own	1967	GO:0002716		GO:0009607	my_own	unknown	optional	unknown	optional	optional	protein	taxon:unknown	2023-11-24	FABvM		optional
my_own	1968	GO:0002717		GO:0006950	my_own	unknown	optional	unknown	optional	optional	protein	taxon:unknown	2023-11-24	FABvM		optional
my_own	1968	GO:0002717		GO:0009607	my_own	unknown	optional	unknown	optional	optional	protein	taxon:unknown	2023-11-24	FABvM		optional
my_own	1969	GO:0002718		GO:0019222	my_own	unknown	optional	unknown	optional	optional	protein	taxon:unknown	2023-11-24	FABvM		optional
my_own	1969	GO:0002718		GO:0009058	my_own	unknown	optional	unknown	optional	optional	protein	taxon:unknown	2023-11-24	FABvM		optional
my_own	1970	GO:0002719		GO:0019222	my_own	unknown	optional	unknown	optional	optional	protein	taxon:unknown	2023-11-24	FABvM		optional
my_own	1970	GO:0002719		GO:0009058	my_own	unknown	optional	unknown	optional	optional	protein	taxon:unknown	2023-11-24	FABvM		optional
my_own	1971	GO:0002720		GO:0019222	my_own	unknown	optional	unknown	optional	optional	protein	taxon:unknown	2023-11-24	FABvM		optional
my_own	1971	GO:0002720		GO:0009058	my_own	unknown	optional	unknown	optional	optional	protein	taxon:unknown	2023-11-24	FABvM		optional
my_own	1972	GO:0002721		GO:0019222	my_own	unknown	optional	unknown	optional	optional	protein	taxon:unknown	2023-11-24	FABvM		optional
my_own	1972	GO:0002721		GO:0009058	my_own	unknown	optional	unknown	optional	optional	protein	taxon:unknown	2023-11-24	FABvM		optional
my_own	1973	GO:0002722		GO:0019222	my_own	unknown	optional	unknown	optional	optional	protein	taxon:unknown	2023-11-24	FABvM		optional
my_own	1973	GO:0002722		GO:0009058	my_own	unknown	optional	unknown	optional	optional	protein	taxon:unknown	2023-11-24	FABvM		optional
my_own	1974	GO:0002723		GO:0019222	my_own	unknown	optional	unknown	optional	optional	protein	taxon:unknown	2023-11-24	FABvM		optional
my_own	1974	GO:0002723		GO:0009058	my_own	unknown	optional	unknown	optional	optional	protein	taxon:unknown	2023-11-24	FABvM		optional
my_own	1975	GO:0002724		GO:0019222	my_own	unknown	optional	unknown	optional	optional	protein	taxon:unknown	2023-11-24	FABvM		optional
my_own	1975	GO:0002724		GO:0009058	my_own	unknown	optional	unknown	optional	optional	protein	taxon:unknown	2023-11-24	FABvM		optional
my_own	1976	GO:0002725		GO:0019222	my_own	unknown	optional	unknown	optional	optional	protein	taxon:unknown	2023-11-24	FABvM		optional
my_own	1976	GO:0002725		GO:0009058	my_own	unknown	optional	unknown	optional	optional	protein	taxon:unknown	2023-11-24	FABvM		optional
my_own	1977	GO:0002726		GO:0019222	my_own	unknown	optional	unknown	optional	optional	protein	taxon:unknown	2023-11-24	FABvM		optional
my_own	1977	GO:0002726		GO:0009058	my_own	unknown	optional	unknown	optional	optional	protein	taxon:unknown	2023-11-24	FABvM		optional
my_own	1978	GO:0002727		GO:0006950	my_own	unknown	optional	unknown	optional	optional	protein	taxon:unknown	2023-11-24	FABvM		optional
my_own	1978	GO:0002727		GO:0019222	my_own	unknown	optional	unknown	optional	optional	protein	taxon:unknown	2023-11-24	FABvM		optional
my_own	1978	GO:0002727		GO:0009607	my_own	unknown	optional	unknown	optional	optional	protein	taxon:unknown	2023-11-24	FABvM		optional
my_own	1978	GO:0002727		GO:0009058	my_own	unknown	optional	unknown	optional	optional	protein	taxon:unknown	2023-11-24	FABvM		optional
my_own	1979	GO:0002728		GO:0006950	my_own	unknown	optional	unknown	optional	optional	protein	taxon:unknown	2023-11-24	FABvM		optional
my_own	1979	GO:0002728		GO:0019222	my_own	unknown	optional	unknown	optional	optional	protein	taxon:unknown	2023-11-24	FABvM		optional
my_own	1979	GO:0002728		GO:0009607	my_own	unknown	optional	unknown	optional	optional	protein	taxon:unknown	2023-11-24	FABvM		optional
my_own	1979	GO:0002728		GO:0009058	my_own	unknown	optional	unknown	optional	optional	protein	taxon:unknown	2023-11-24	FABvM		optional
my_own	1980	GO:0002729		GO:0006950	my_own	unknown	optional	unknown	optional	optional	protein	taxon:unknown	2023-11-24	FABvM		optional
my_own	1980	GO:0002729		GO:0019222	my_own	unknown	optional	unknown	optional	optional	protein	taxon:unknown	2023-11-24	FABvM		optional
my_own	1980	GO:0002729		GO:0009607	my_own	unknown	optional	unknown	optional	optional	protein	taxon:unknown	2023-11-24	FABvM		optional
my_own	1980	GO:0002729		GO:0009058	my_own	unknown	optional	unknown	optional	optional	protein	taxon:unknown	2023-11-24	FABvM		optional
my_own	1981	GO:0002730		GO:0019222	my_own	unknown	optional	unknown	optional	optional	protein	taxon:unknown	2023-11-24	FABvM		optional
my_own	1981	GO:0002730		GO:0009058	my_own	unknown	optional	unknown	optional	optional	protein	taxon:unknown	2023-11-24	FABvM		optional
my_own	1982	GO:0002731		GO:0019222	my_own	unknown	optional	unknown	optional	optional	protein	taxon:unknown	2023-11-24	FABvM		optional
my_own	1982	GO:0002731		GO:0009058	my_own	unknown	optional	unknown	optional	optional	protein	taxon:unknown	2023-11-24	FABvM		optional
my_own	1983	GO:0002732		GO:0019222	my_own	unknown	optional	unknown	optional	optional	protein	taxon:unknown	2023-11-24	FABvM		optional
my_own	1983	GO:0002732		GO:0009058	my_own	unknown	optional	unknown	optional	optional	protein	taxon:unknown	2023-11-24	FABvM		optional
my_own	1984	GO:0002733		GO:0019222	my_own	unknown	optional	unknown	optional	optional	protein	taxon:unknown	2023-11-24	FABvM		optional
my_own	1984	GO:0002733		GO:0009058	my_own	unknown	optional	unknown	optional	optional	protein	taxon:unknown	2023-11-24	FABvM		optional
my_own	1985	GO:0002734		GO:0019222	my_own	unknown	optional	unknown	optional	optional	protein	taxon:unknown	2023-11-24	FABvM		optional
my_own	1985	GO:0002734		GO:0009058	my_own	unknown	optional	unknown	optional	optional	protein	taxon:unknown	2023-11-24	FABvM		optional
my_own	1986	GO:0002735		GO:0019222	my_own	unknown	optional	unknown	optional	optional	protein	taxon:unknown	2023-11-24	FABvM		optional
my_own	1986	GO:0002735		GO:0009058	my_own	unknown	optional	unknown	optional	optional	protein	taxon:unknown	2023-11-24	FABvM		optional
my_own	1987	GO:0002736		GO:0019222	my_own	unknown	optional	unknown	optional	optional	protein	taxon:unknown	2023-11-24	FABvM		optional
my_own	1987	GO:0002736		GO:0009058	my_own	unknown	optional	unknown	optional	optional	protein	taxon:unknown	2023-11-24	FABvM		optional
my_own	1988	GO:0002737		GO:0019222	my_own	unknown	optional	unknown	optional	optional	protein	taxon:unknown	2023-11-24	FABvM		optional
my_own	1988	GO:0002737		GO:0009058	my_own	unknown	optional	unknown	optional	optional	protein	taxon:unknown	2023-11-24	FABvM		optional
my_own	1989	GO:0002738		GO:0019222	my_own	unknown	optional	unknown	optional	optional	protein	taxon:unknown	2023-11-24	FABvM		optional
my_own	1989	GO:0002738		GO:0009058	my_own	unknown	optional	unknown	optional	optional	protein	taxon:unknown	2023-11-24	FABvM		optional
my_own	1990	GO:0002745		GO:0008150	my_own	unknown	optional	unknown	optional	optional	protein	taxon:unknown	2023-11-24	FABvM		optional
my_own	1991	GO:0002746		GO:0008150	my_own	unknown	optional	unknown	optional	optional	protein	taxon:unknown	2023-11-24	FABvM		optional
my_own	1992	GO:0002747		GO:0008150	my_own	unknown	optional	unknown	optional	optional	protein	taxon:unknown	2023-11-24	FABvM		optional
my_own	1993	GO:0002748		GO:0008150	my_own	unknown	optional	unknown	optional	optional	protein	taxon:unknown	2023-11-24	FABvM		optional
my_own	1995	GO:0002750		GO:0008150	my_own	unknown	optional	unknown	optional	optional	protein	taxon:unknown	2023-11-24	FABvM		optional
my_own	1996	GO:0002751		GO:0008150	my_own	unknown	optional	unknown	optional	optional	protein	taxon:unknown	2023-11-24	FABvM		optional
my_own	1997	GO:0002752		GO:0007165	my_own	unknown	optional	unknown	optional	optional	protein	taxon:unknown	2023-11-24	FABvM		optional
my_own	1997	GO:0002752		GO:0006950	my_own	unknown	optional	unknown	optional	optional	protein	taxon:unknown	2023-11-24	FABvM		optional
my_own	1997	GO:0002752		GO:0009607	my_own	unknown	optional	unknown	optional	optional	protein	taxon:unknown	2023-11-24	FABvM		optional
my_own	1998	GO:0002753		GO:0007165	my_own	unknown	optional	unknown	optional	optional	protein	taxon:unknown	2023-11-24	FABvM		optional
my_own	1998	GO:0002753		GO:0006950	my_own	unknown	optional	unknown	optional	optional	protein	taxon:unknown	2023-11-24	FABvM		optional
my_own	1998	GO:0002753		GO:0009607	my_own	unknown	optional	unknown	optional	optional	protein	taxon:unknown	2023-11-24	FABvM		optional
my_own	1999	GO:0002754		GO:0007165	my_own	unknown	optional	unknown	optional	optional	protein	taxon:unknown	2023-11-24	FABvM		optional
my_own	1999	GO:0002754		GO:0006950	my_own	unknown	optional	unknown	optional	optional	protein	taxon:unknown	2023-11-24	FABvM		optional
my_own	1999	GO:0002754		GO:0009607	my_own	unknown	optional	unknown	optional	optional	protein	taxon:unknown	2023-11-24	FABvM		optional
my_own	2000	GO:0002755		GO:0007165	my_own	unknown	optional	unknown	optional	optional	protein	taxon:unknown	2023-11-24	FABvM		optional
my_own	2000	GO:0002755		GO:0006950	my_own	unknown	optional	unknown	optional	optional	protein	taxon:unknown	2023-11-24	FABvM		optional
my_own	2000	GO:0002755		GO:0009607	my_own	unknown	optional	unknown	optional	optional	protein	taxon:unknown	2023-11-24	FABvM		optional
my_own	2001	GO:0002756		GO:0007165	my_own	unknown	optional	unknown	optional	optional	protein	taxon:unknown	2023-11-24	FABvM		optional
my_own	2001	GO:0002756		GO:0006950	my_own	unknown	optional	unknown	optional	optional	protein	taxon:unknown	2023-11-24	FABvM		optional
my_own	2001	GO:0002756		GO:0009607	my_own	unknown	optional	unknown	optional	optional	protein	taxon:unknown	2023-11-24	FABvM		optional
my_own	2002	GO:0002757		GO:0007165	my_own	unknown	optional	unknown	optional	optional	protein	taxon:unknown	2023-11-24	FABvM		optional
my_own	2003	GO:0002758		GO:0007165	my_own	unknown	optional	unknown	optional	optional	protein	taxon:unknown	2023-11-24	FABvM		optional
my_own	2003	GO:0002758		GO:0006950	my_own	unknown	optional	unknown	optional	optional	protein	taxon:unknown	2023-11-24	FABvM		optional
my_own	2003	GO:0002758		GO:0009607	my_own	unknown	optional	unknown	optional	optional	protein	taxon:unknown	2023-11-24	FABvM		optional
my_own	2004	GO:0002759		GO:0006950	my_own	unknown	optional	unknown	optional	optional	protein	taxon:unknown	2023-11-24	FABvM		optional
my_own	2004	GO:0002759		GO:0009607	my_own	unknown	optional	unknown	optional	optional	protein	taxon:unknown	2023-11-24	FABvM		optional
my_own	2005	GO:0002760		GO:0006950	my_own	unknown	optional	unknown	optional	optional	protein	taxon:unknown	2023-11-24	FABvM		optional
my_own	2005	GO:0002760		GO:0009607	my_own	unknown	optional	unknown	optional	optional	protein	taxon:unknown	2023-11-24	FABvM		optional
my_own	2006	GO:0002761		GO:0008150	my_own	unknown	optional	unknown	optional	optional	protein	taxon:unknown	2023-11-24	FABvM		optional
my_own	2007	GO:0002762		GO:0008150	my_own	unknown	optional	unknown	optional	optional	protein	taxon:unknown	2023-11-24	FABvM		optional
my_own	2008	GO:0002763		GO:0008150	my_own	unknown	optional	unknown	optional	optional	protein	taxon:unknown	2023-11-24	FABvM		optional
my_own	2009	GO:0002764		GO:0007165	my_own	unknown	optional	unknown	optional	optional	protein	taxon:unknown	2023-11-24	FABvM		optional
my_own	2010	GO:0002765		GO:0007165	my_own	unknown	optional	unknown	optional	optional	protein	taxon:unknown	2023-11-24	FABvM		optional
my_own	2011	GO:0002766		GO:0007165	my_own	unknown	optional	unknown	optional	optional	protein	taxon:unknown	2023-11-24	FABvM		optional
my_own	2012	GO:0002767		GO:0007165	my_own	unknown	optional	unknown	optional	optional	protein	taxon:unknown	2023-11-24	FABvM		optional
my_own	2013	GO:0002768		GO:0007165	my_own	unknown	optional	unknown	optional	optional	protein	taxon:unknown	2023-11-24	FABvM		optional
my_own	2014	GO:0002769		GO:0007165	my_own	unknown	optional	unknown	optional	optional	protein	taxon:unknown	2023-11-24	FABvM		optional
my_own	2015	GO:0002770		GO:0007165	my_own	unknown	optional	unknown	optional	optional	protein	taxon:unknown	2023-11-24	FABvM		optional
my_own	2016	GO:0002771		GO:0007165	my_own	unknown	optional	unknown	optional	optional	protein	taxon:unknown	2023-11-24	FABvM		optional
my_own	2017	GO:0002772		GO:0007165	my_own	unknown	optional	unknown	optional	optional	protein	taxon:unknown	2023-11-24	FABvM		optional
my_own	2018	GO:0002773		GO:0007165	my_own	unknown	optional	unknown	optional	optional	protein	taxon:unknown	2023-11-24	FABvM		optional
my_own	2019	GO:0002774		GO:0007165	my_own	unknown	optional	unknown	optional	optional	protein	taxon:unknown	2023-11-24	FABvM		optional
my_own	2020	GO:0002775		GO:0006950	my_own	unknown	optional	unknown	optional	optional	protein	taxon:unknown	2023-11-24	FABvM		optional
my_own	2020	GO:0002775		GO:0009607	my_own	unknown	optional	unknown	optional	optional	protein	taxon:unknown	2023-11-24	FABvM		optional
my_own	2020	GO:0002775		GO:0009058	my_own	unknown	optional	unknown	optional	optional	protein	taxon:unknown	2023-11-24	FABvM		optional
my_own	2021	GO:0002776		GO:0006950	my_own	unknown	optional	unknown	optional	optional	protein	taxon:unknown	2023-11-24	FABvM		optional
my_own	2021	GO:0002776		GO:0006810	my_own	unknown	optional	unknown	optional	optional	protein	taxon:unknown	2023-11-24	FABvM		optional
my_own	2021	GO:0002776		GO:0009607	my_own	unknown	optional	unknown	optional	optional	protein	taxon:unknown	2023-11-24	FABvM		optional
my_own	2021	GO:0002776		GO:0009058	my_own	unknown	optional	unknown	optional	optional	protein	taxon:unknown	2023-11-24	FABvM		optional
my_own	2022	GO:0002777		GO:0006950	my_own	unknown	optional	unknown	optional	optional	protein	taxon:unknown	2023-11-24	FABvM		optional
my_own	2022	GO:0002777		GO:0009607	my_own	unknown	optional	unknown	optional	optional	protein	taxon:unknown	2023-11-24	FABvM		optional
my_own	2022	GO:0002777		GO:0009058	my_own	unknown	optional	unknown	optional	optional	protein	taxon:unknown	2023-11-24	FABvM		optional
my_own	2022	GO:0002777		GO:0006807	my_own	unknown	optional	unknown	optional	optional	protein	taxon:unknown	2023-11-24	FABvM		optional
my_own	2023	GO:0002778		GO:0006950	my_own	unknown	optional	unknown	optional	optional	protein	taxon:unknown	2023-11-24	FABvM		optional
my_own	2023	GO:0002778		GO:0009607	my_own	unknown	optional	unknown	optional	optional	protein	taxon:unknown	2023-11-24	FABvM		optional
my_own	2023	GO:0002778		GO:0009058	my_own	unknown	optional	unknown	optional	optional	protein	taxon:unknown	2023-11-24	FABvM		optional
my_own	2024	GO:0002779		GO:0006950	my_own	unknown	optional	unknown	optional	optional	protein	taxon:unknown	2023-11-24	FABvM		optional
my_own	2024	GO:0002779		GO:0006810	my_own	unknown	optional	unknown	optional	optional	protein	taxon:unknown	2023-11-24	FABvM		optional
my_own	2024	GO:0002779		GO:0009607	my_own	unknown	optional	unknown	optional	optional	protein	taxon:unknown	2023-11-24	FABvM		optional
my_own	2024	GO:0002779		GO:0009058	my_own	unknown	optional	unknown	optional	optional	protein	taxon:unknown	2023-11-24	FABvM		optional
my_own	2025	GO:0002780		GO:0006950	my_own	unknown	optional	unknown	optional	optional	protein	taxon:unknown	2023-11-24	FABvM		optional
my_own	2025	GO:0002780		GO:0009607	my_own	unknown	optional	unknown	optional	optional	protein	taxon:unknown	2023-11-24	FABvM		optional
my_own	2025	GO:0002780		GO:0009058	my_own	unknown	optional	unknown	optional	optional	protein	taxon:unknown	2023-11-24	FABvM		optional
my_own	2025	GO:0002780		GO:0006807	my_own	unknown	optional	unknown	optional	optional	protein	taxon:unknown	2023-11-24	FABvM		optional
my_own	2026	GO:0002781		GO:0006950	my_own	unknown	optional	unknown	optional	optional	protein	taxon:unknown	2023-11-24	FABvM		optional
my_own	2026	GO:0002781		GO:0009607	my_own	unknown	optional	unknown	optional	optional	protein	taxon:unknown	2023-11-24	FABvM		optional
my_own	2026	GO:0002781		GO:0009058	my_own	unknown	optional	unknown	optional	optional	protein	taxon:unknown	2023-11-24	FABvM		optional
my_own	2027	GO:0002782		GO:0006950	my_own	unknown	optional	unknown	optional	optional	protein	taxon:unknown	2023-11-24	FABvM		optional
my_own	2027	GO:0002782		GO:0006810	my_own	unknown	optional	unknown	optional	optional	protein	taxon:unknown	2023-11-24	FABvM		optional
my_own	2027	GO:0002782		GO:0009607	my_own	unknown	optional	unknown	optional	optional	protein	taxon:unknown	2023-11-24	FABvM		optional
my_own	2027	GO:0002782		GO:0009058	my_own	unknown	optional	unknown	optional	optional	protein	taxon:unknown	2023-11-24	FABvM		optional
my_own	2028	GO:0002783		GO:0006950	my_own	unknown	optional	unknown	optional	optional	protein	taxon:unknown	2023-11-24	FABvM		optional
my_own	2028	GO:0002783		GO:0009607	my_own	unknown	optional	unknown	optional	optional	protein	taxon:unknown	2023-11-24	FABvM		optional
my_own	2028	GO:0002783		GO:0009058	my_own	unknown	optional	unknown	optional	optional	protein	taxon:unknown	2023-11-24	FABvM		optional
my_own	2028	GO:0002783		GO:0006807	my_own	unknown	optional	unknown	optional	optional	protein	taxon:unknown	2023-11-24	FABvM		optional
my_own	2029	GO:0002784		GO:0006950	my_own	unknown	optional	unknown	optional	optional	protein	taxon:unknown	2023-11-24	FABvM		optional
my_own	2029	GO:0002784		GO:0019222	my_own	unknown	optional	unknown	optional	optional	protein	taxon:unknown	2023-11-24	FABvM		optional
my_own	2029	GO:0002784		GO:0009607	my_own	unknown	optional	unknown	optional	optional	protein	taxon:unknown	2023-11-24	FABvM		optional
my_own	2029	GO:0002784		GO:0009058	my_own	unknown	optional	unknown	optional	optional	protein	taxon:unknown	2023-11-24	FABvM		optional
my_own	2030	GO:0002785		GO:0006950	my_own	unknown	optional	unknown	optional	optional	protein	taxon:unknown	2023-11-24	FABvM		optional
my_own	2030	GO:0002785		GO:0019222	my_own	unknown	optional	unknown	optional	optional	protein	taxon:unknown	2023-11-24	FABvM		optional
my_own	2030	GO:0002785		GO:0009607	my_own	unknown	optional	unknown	optional	optional	protein	taxon:unknown	2023-11-24	FABvM		optional
my_own	2030	GO:0002785		GO:0009058	my_own	unknown	optional	unknown	optional	optional	protein	taxon:unknown	2023-11-24	FABvM		optional
my_own	2031	GO:0002786		GO:0006950	my_own	unknown	optional	unknown	optional	optional	protein	taxon:unknown	2023-11-24	FABvM		optional
my_own	2031	GO:0002786		GO:0019222	my_own	unknown	optional	unknown	optional	optional	protein	taxon:unknown	2023-11-24	FABvM		optional
my_own	2031	GO:0002786		GO:0009607	my_own	unknown	optional	unknown	optional	optional	protein	taxon:unknown	2023-11-24	FABvM		optional
my_own	2031	GO:0002786		GO:0009058	my_own	unknown	optional	unknown	optional	optional	protein	taxon:unknown	2023-11-24	FABvM		optional
my_own	2032	GO:0002787		GO:0006950	my_own	unknown	optional	unknown	optional	optional	protein	taxon:unknown	2023-11-24	FABvM		optional
my_own	2032	GO:0002787		GO:0019222	my_own	unknown	optional	unknown	optional	optional	protein	taxon:unknown	2023-11-24	FABvM		optional
my_own	2032	GO:0002787		GO:0009607	my_own	unknown	optional	unknown	optional	optional	protein	taxon:unknown	2023-11-24	FABvM		optional
my_own	2032	GO:0002787		GO:0009058	my_own	unknown	optional	unknown	optional	optional	protein	taxon:unknown	2023-11-24	FABvM		optional
my_own	2033	GO:0002788		GO:0006950	my_own	unknown	optional	unknown	optional	optional	protein	taxon:unknown	2023-11-24	FABvM		optional
my_own	2033	GO:0002788		GO:0019222	my_own	unknown	optional	unknown	optional	optional	protein	taxon:unknown	2023-11-24	FABvM		optional
my_own	2033	GO:0002788		GO:0009607	my_own	unknown	optional	unknown	optional	optional	protein	taxon:unknown	2023-11-24	FABvM		optional
my_own	2033	GO:0002788		GO:0009058	my_own	unknown	optional	unknown	optional	optional	protein	taxon:unknown	2023-11-24	FABvM		optional
my_own	2034	GO:0002789		GO:0006950	my_own	unknown	optional	unknown	optional	optional	protein	taxon:unknown	2023-11-24	FABvM		optional
my_own	2034	GO:0002789		GO:0019222	my_own	unknown	optional	unknown	optional	optional	protein	taxon:unknown	2023-11-24	FABvM		optional
my_own	2034	GO:0002789		GO:0009607	my_own	unknown	optional	unknown	optional	optional	protein	taxon:unknown	2023-11-24	FABvM		optional
my_own	2034	GO:0002789		GO:0009058	my_own	unknown	optional	unknown	optional	optional	protein	taxon:unknown	2023-11-24	FABvM		optional
my_own	2035	GO:0002790		GO:0006810	my_own	unknown	optional	unknown	optional	optional	protein	taxon:unknown	2023-11-24	FABvM		optional
my_own	2036	GO:0002791		GO:0006810	my_own	unknown	optional	unknown	optional	optional	protein	taxon:unknown	2023-11-24	FABvM		optional
my_own	2037	GO:0002792		GO:0006810	my_own	unknown	optional	unknown	optional	optional	protein	taxon:unknown	2023-11-24	FABvM		optional
my_own	2038	GO:0002793		GO:0006810	my_own	unknown	optional	unknown	optional	optional	protein	taxon:unknown	2023-11-24	FABvM		optional
my_own	2039	GO:0002794		GO:0006950	my_own	unknown	optional	unknown	optional	optional	protein	taxon:unknown	2023-11-24	FABvM		optional
my_own	2039	GO:0002794		GO:0019222	my_own	unknown	optional	unknown	optional	optional	protein	taxon:unknown	2023-11-24	FABvM		optional
my_own	2039	GO:0002794		GO:0006810	my_own	unknown	optional	unknown	optional	optional	protein	taxon:unknown	2023-11-24	FABvM		optional
my_own	2039	GO:0002794		GO:0009607	my_own	unknown	optional	unknown	optional	optional	protein	taxon:unknown	2023-11-24	FABvM		optional
my_own	2039	GO:0002794		GO:0009058	my_own	unknown	optional	unknown	optional	optional	protein	taxon:unknown	2023-11-24	FABvM		optional
my_own	2040	GO:0002795		GO:0006810	my_own	unknown	optional	unknown	optional	optional	protein	taxon:unknown	2023-11-24	FABvM		optional
my_own	2040	GO:0002795		GO:0006950	my_own	unknown	optional	unknown	optional	optional	protein	taxon:unknown	2023-11-24	FABvM		optional
my_own	2040	GO:0002795		GO:0019222	my_own	unknown	optional	unknown	optional	optional	protein	taxon:unknown	2023-11-24	FABvM		optional
my_own	2040	GO:0002795		GO:0009607	my_own	unknown	optional	unknown	optional	optional	protein	taxon:unknown	2023-11-24	FABvM		optional
my_own	2040	GO:0002795		GO:0009058	my_own	unknown	optional	unknown	optional	optional	protein	taxon:unknown	2023-11-24	FABvM		optional
my_own	2041	GO:0002796		GO:0006810	my_own	unknown	optional	unknown	optional	optional	protein	taxon:unknown	2023-11-24	FABvM		optional
my_own	2041	GO:0002796		GO:0006950	my_own	unknown	optional	unknown	optional	optional	protein	taxon:unknown	2023-11-24	FABvM		optional
my_own	2041	GO:0002796		GO:0019222	my_own	unknown	optional	unknown	optional	optional	protein	taxon:unknown	2023-11-24	FABvM		optional
my_own	2041	GO:0002796		GO:0009607	my_own	unknown	optional	unknown	optional	optional	protein	taxon:unknown	2023-11-24	FABvM		optional
my_own	2041	GO:0002796		GO:0009058	my_own	unknown	optional	unknown	optional	optional	protein	taxon:unknown	2023-11-24	FABvM		optional
my_own	2042	GO:0002797		GO:0006810	my_own	unknown	optional	unknown	optional	optional	protein	taxon:unknown	2023-11-24	FABvM		optional
my_own	2042	GO:0002797		GO:0006950	my_own	unknown	optional	unknown	optional	optional	protein	taxon:unknown	2023-11-24	FABvM		optional
my_own	2042	GO:0002797		GO:0019222	my_own	unknown	optional	unknown	optional	optional	protein	taxon:unknown	2023-11-24	FABvM		optional
my_own	2042	GO:0002797		GO:0009607	my_own	unknown	optional	unknown	optional	optional	protein	taxon:unknown	2023-11-24	FABvM		optional
my_own	2042	GO:0002797		GO:0009058	my_own	unknown	optional	unknown	optional	optional	protein	taxon:unknown	2023-11-24	FABvM		optional
my_own	2043	GO:0002798		GO:0006810	my_own	unknown	optional	unknown	optional	optional	protein	taxon:unknown	2023-11-24	FABvM		optional
my_own	2043	GO:0002798		GO:0006950	my_own	unknown	optional	unknown	optional	optional	protein	taxon:unknown	2023-11-24	FABvM		optional
my_own	2043	GO:0002798		GO:0019222	my_own	unknown	optional	unknown	optional	optional	protein	taxon:unknown	2023-11-24	FABvM		optional
my_own	2043	GO:0002798		GO:0009607	my_own	unknown	optional	unknown	optional	optional	protein	taxon:unknown	2023-11-24	FABvM		optional
my_own	2043	GO:0002798		GO:0009058	my_own	unknown	optional	unknown	optional	optional	protein	taxon:unknown	2023-11-24	FABvM		optional
my_own	2044	GO:0002799		GO:0006810	my_own	unknown	optional	unknown	optional	optional	protein	taxon:unknown	2023-11-24	FABvM		optional
my_own	2044	GO:0002799		GO:0006950	my_own	unknown	optional	unknown	optional	optional	protein	taxon:unknown	2023-11-24	FABvM		optional
my_own	2044	GO:0002799		GO:0019222	my_own	unknown	optional	unknown	optional	optional	protein	taxon:unknown	2023-11-24	FABvM		optional
my_own	2044	GO:0002799		GO:0009607	my_own	unknown	optional	unknown	optional	optional	protein	taxon:unknown	2023-11-24	FABvM		optional
my_own	2044	GO:0002799		GO:0009058	my_own	unknown	optional	unknown	optional	optional	protein	taxon:unknown	2023-11-24	FABvM		optional
my_own	2045	GO:0002800		GO:0006810	my_own	unknown	optional	unknown	optional	optional	protein	taxon:unknown	2023-11-24	FABvM		optional
my_own	2045	GO:0002800		GO:0006950	my_own	unknown	optional	unknown	optional	optional	protein	taxon:unknown	2023-11-24	FABvM		optional
my_own	2045	GO:0002800		GO:0019222	my_own	unknown	optional	unknown	optional	optional	protein	taxon:unknown	2023-11-24	FABvM		optional
my_own	2045	GO:0002800		GO:0009607	my_own	unknown	optional	unknown	optional	optional	protein	taxon:unknown	2023-11-24	FABvM		optional
my_own	2045	GO:0002800		GO:0009058	my_own	unknown	optional	unknown	optional	optional	protein	taxon:unknown	2023-11-24	FABvM		optional
my_own	2046	GO:0002801		GO:0006810	my_own	unknown	optional	unknown	optional	optional	protein	taxon:unknown	2023-11-24	FABvM		optional
my_own	2046	GO:0002801		GO:0006950	my_own	unknown	optional	unknown	optional	optional	protein	taxon:unknown	2023-11-24	FABvM		optional
my_own	2046	GO:0002801		GO:0019222	my_own	unknown	optional	unknown	optional	optional	protein	taxon:unknown	2023-11-24	FABvM		optional
my_own	2046	GO:0002801		GO:0009607	my_own	unknown	optional	unknown	optional	optional	protein	taxon:unknown	2023-11-24	FABvM		optional
my_own	2046	GO:0002801		GO:0009058	my_own	unknown	optional	unknown	optional	optional	protein	taxon:unknown	2023-11-24	FABvM		optional
my_own	2047	GO:0002802		GO:0006810	my_own	unknown	optional	unknown	optional	optional	protein	taxon:unknown	2023-11-24	FABvM		optional
my_own	2047	GO:0002802		GO:0006950	my_own	unknown	optional	unknown	optional	optional	protein	taxon:unknown	2023-11-24	FABvM		optional
my_own	2047	GO:0002802		GO:0019222	my_own	unknown	optional	unknown	optional	optional	protein	taxon:unknown	2023-11-24	FABvM		optional
my_own	2047	GO:0002802		GO:0009607	my_own	unknown	optional	unknown	optional	optional	protein	taxon:unknown	2023-11-24	FABvM		optional
my_own	2047	GO:0002802		GO:0009058	my_own	unknown	optional	unknown	optional	optional	protein	taxon:unknown	2023-11-24	FABvM		optional
my_own	2048	GO:0002803		GO:0006950	my_own	unknown	optional	unknown	optional	optional	protein	taxon:unknown	2023-11-24	FABvM		optional
my_own	2048	GO:0002803		GO:0019222	my_own	unknown	optional	unknown	optional	optional	protein	taxon:unknown	2023-11-24	FABvM		optional
my_own	2048	GO:0002803		GO:0009607	my_own	unknown	optional	unknown	optional	optional	protein	taxon:unknown	2023-11-24	FABvM		optional
my_own	2048	GO:0002803		GO:0009058	my_own	unknown	optional	unknown	optional	optional	protein	taxon:unknown	2023-11-24	FABvM		optional
my_own	2049	GO:0002804		GO:0006950	my_own	unknown	optional	unknown	optional	optional	protein	taxon:unknown	2023-11-24	FABvM		optional
my_own	2049	GO:0002804		GO:0019222	my_own	unknown	optional	unknown	optional	optional	protein	taxon:unknown	2023-11-24	FABvM		optional
my_own	2049	GO:0002804		GO:0009607	my_own	unknown	optional	unknown	optional	optional	protein	taxon:unknown	2023-11-24	FABvM		optional
my_own	2049	GO:0002804		GO:0009058	my_own	unknown	optional	unknown	optional	optional	protein	taxon:unknown	2023-11-24	FABvM		optional
my_own	2050	GO:0002805		GO:0006950	my_own	unknown	optional	unknown	optional	optional	protein	taxon:unknown	2023-11-24	FABvM		optional
my_own	2050	GO:0002805		GO:0019222	my_own	unknown	optional	unknown	optional	optional	protein	taxon:unknown	2023-11-24	FABvM		optional
my_own	2050	GO:0002805		GO:0006807	my_own	unknown	optional	unknown	optional	optional	protein	taxon:unknown	2023-11-24	FABvM		optional
my_own	2050	GO:0002805		GO:0009607	my_own	unknown	optional	unknown	optional	optional	protein	taxon:unknown	2023-11-24	FABvM		optional
my_own	2050	GO:0002805		GO:0009058	my_own	unknown	optional	unknown	optional	optional	protein	taxon:unknown	2023-11-24	FABvM		optional
my_own	2051	GO:0002806		GO:0006807	my_own	unknown	optional	unknown	optional	optional	protein	taxon:unknown	2023-11-24	FABvM		optional
my_own	2051	GO:0002806		GO:0006950	my_own	unknown	optional	unknown	optional	optional	protein	taxon:unknown	2023-11-24	FABvM		optional
my_own	2051	GO:0002806		GO:0019222	my_own	unknown	optional	unknown	optional	optional	protein	taxon:unknown	2023-11-24	FABvM		optional
my_own	2051	GO:0002806		GO:0009607	my_own	unknown	optional	unknown	optional	optional	protein	taxon:unknown	2023-11-24	FABvM		optional
my_own	2051	GO:0002806		GO:0009058	my_own	unknown	optional	unknown	optional	optional	protein	taxon:unknown	2023-11-24	FABvM		optional
my_own	2052	GO:0002807		GO:0006807	my_own	unknown	optional	unknown	optional	optional	protein	taxon:unknown	2023-11-24	FABvM		optional
my_own	2052	GO:0002807		GO:0006950	my_own	unknown	optional	unknown	optional	optional	protein	taxon:unknown	2023-11-24	FABvM		optional
my_own	2052	GO:0002807		GO:0019222	my_own	unknown	optional	unknown	optional	optional	protein	taxon:unknown	2023-11-24	FABvM		optional
my_own	2052	GO:0002807		GO:0009607	my_own	unknown	optional	unknown	optional	optional	protein	taxon:unknown	2023-11-24	FABvM		optional
my_own	2052	GO:0002807		GO:0009058	my_own	unknown	optional	unknown	optional	optional	protein	taxon:unknown	2023-11-24	FABvM		optional
my_own	2053	GO:0002808		GO:0006807	my_own	unknown	optional	unknown	optional	optional	protein	taxon:unknown	2023-11-24	FABvM		optional
my_own	2053	GO:0002808		GO:0006950	my_own	unknown	optional	unknown	optional	optional	protein	taxon:unknown	2023-11-24	FABvM		optional
my_own	2053	GO:0002808		GO:0019222	my_own	unknown	optional	unknown	optional	optional	protein	taxon:unknown	2023-11-24	FABvM		optional
my_own	2053	GO:0002808		GO:0009607	my_own	unknown	optional	unknown	optional	optional	protein	taxon:unknown	2023-11-24	FABvM		optional
my_own	2053	GO:0002808		GO:0009058	my_own	unknown	optional	unknown	optional	optional	protein	taxon:unknown	2023-11-24	FABvM		optional
my_own	2054	GO:0002809		GO:0006807	my_own	unknown	optional	unknown	optional	optional	protein	taxon:unknown	2023-11-24	FABvM		optional
my_own	2054	GO:0002809		GO:0006950	my_own	unknown	optional	unknown	optional	optional	protein	taxon:unknown	2023-11-24	FABvM		optional
my_own	2054	GO:0002809		GO:0019222	my_own	unknown	optional	unknown	optional	optional	protein	taxon:unknown	2023-11-24	FABvM		optional
my_own	2054	GO:0002809		GO:0009607	my_own	unknown	optional	unknown	optional	optional	protein	taxon:unknown	2023-11-24	FABvM		optional
my_own	2054	GO:0002809		GO:0009058	my_own	unknown	optional	unknown	optional	optional	protein	taxon:unknown	2023-11-24	FABvM		optional
my_own	2055	GO:0002810		GO:0006807	my_own	unknown	optional	unknown	optional	optional	protein	taxon:unknown	2023-11-24	FABvM		optional
my_own	2055	GO:0002810		GO:0006950	my_own	unknown	optional	unknown	optional	optional	protein	taxon:unknown	2023-11-24	FABvM		optional
my_own	2055	GO:0002810		GO:0019222	my_own	unknown	optional	unknown	optional	optional	protein	taxon:unknown	2023-11-24	FABvM		optional
my_own	2055	GO:0002810		GO:0009607	my_own	unknown	optional	unknown	optional	optional	protein	taxon:unknown	2023-11-24	FABvM		optional
my_own	2055	GO:0002810		GO:0009058	my_own	unknown	optional	unknown	optional	optional	protein	taxon:unknown	2023-11-24	FABvM		optional
my_own	2056	GO:0002811		GO:0006807	my_own	unknown	optional	unknown	optional	optional	protein	taxon:unknown	2023-11-24	FABvM		optional
my_own	2056	GO:0002811		GO:0006950	my_own	unknown	optional	unknown	optional	optional	protein	taxon:unknown	2023-11-24	FABvM		optional
my_own	2056	GO:0002811		GO:0019222	my_own	unknown	optional	unknown	optional	optional	protein	taxon:unknown	2023-11-24	FABvM		optional
my_own	2056	GO:0002811		GO:0009607	my_own	unknown	optional	unknown	optional	optional	protein	taxon:unknown	2023-11-24	FABvM		optional
my_own	2056	GO:0002811		GO:0009058	my_own	unknown	optional	unknown	optional	optional	protein	taxon:unknown	2023-11-24	FABvM		optional
my_own	2057	GO:0002812		GO:0006950	my_own	unknown	optional	unknown	optional	optional	protein	taxon:unknown	2023-11-24	FABvM		optional
my_own	2057	GO:0002812		GO:0006807	my_own	unknown	optional	unknown	optional	optional	protein	taxon:unknown	2023-11-24	FABvM		optional
my_own	2057	GO:0002812		GO:0009607	my_own	unknown	optional	unknown	optional	optional	protein	taxon:unknown	2023-11-24	FABvM		optional
my_own	2057	GO:0002812		GO:0009058	my_own	unknown	optional	unknown	optional	optional	protein	taxon:unknown	2023-11-24	FABvM		optional
my_own	2058	GO:0002813		GO:0006807	my_own	unknown	optional	unknown	optional	optional	protein	taxon:unknown	2023-11-24	FABvM		optional
my_own	2058	GO:0002813		GO:0006950	my_own	unknown	optional	unknown	optional	optional	protein	taxon:unknown	2023-11-24	FABvM		optional
my_own	2058	GO:0002813		GO:0019222	my_own	unknown	optional	unknown	optional	optional	protein	taxon:unknown	2023-11-24	FABvM		optional
my_own	2058	GO:0002813		GO:0009607	my_own	unknown	optional	unknown	optional	optional	protein	taxon:unknown	2023-11-24	FABvM		optional
my_own	2058	GO:0002813		GO:0009058	my_own	unknown	optional	unknown	optional	optional	protein	taxon:unknown	2023-11-24	FABvM		optional
my_own	2059	GO:0002814		GO:0006807	my_own	unknown	optional	unknown	optional	optional	protein	taxon:unknown	2023-11-24	FABvM		optional
my_own	2059	GO:0002814		GO:0006950	my_own	unknown	optional	unknown	optional	optional	protein	taxon:unknown	2023-11-24	FABvM		optional
my_own	2059	GO:0002814		GO:0019222	my_own	unknown	optional	unknown	optional	optional	protein	taxon:unknown	2023-11-24	FABvM		optional
my_own	2059	GO:0002814		GO:0009607	my_own	unknown	optional	unknown	optional	optional	protein	taxon:unknown	2023-11-24	FABvM		optional
my_own	2059	GO:0002814		GO:0009058	my_own	unknown	optional	unknown	optional	optional	protein	taxon:unknown	2023-11-24	FABvM		optional
my_own	2060	GO:0002815		GO:0006950	my_own	unknown	optional	unknown	optional	optional	protein	taxon:unknown	2023-11-24	FABvM		optional
my_own	2060	GO:0002815		GO:0006807	my_own	unknown	optional	unknown	optional	optional	protein	taxon:unknown	2023-11-24	FABvM		optional
my_own	2060	GO:0002815		GO:0009607	my_own	unknown	optional	unknown	optional	optional	protein	taxon:unknown	2023-11-24	FABvM		optional
my_own	2060	GO:0002815		GO:0009058	my_own	unknown	optional	unknown	optional	optional	protein	taxon:unknown	2023-11-24	FABvM		optional
my_own	2061	GO:0002816		GO:0006807	my_own	unknown	optional	unknown	optional	optional	protein	taxon:unknown	2023-11-24	FABvM		optional
my_own	2061	GO:0002816		GO:0006950	my_own	unknown	optional	unknown	optional	optional	protein	taxon:unknown	2023-11-24	FABvM		optional
my_own	2061	GO:0002816		GO:0019222	my_own	unknown	optional	unknown	optional	optional	protein	taxon:unknown	2023-11-24	FABvM		optional
my_own	2061	GO:0002816		GO:0009607	my_own	unknown	optional	unknown	optional	optional	protein	taxon:unknown	2023-11-24	FABvM		optional
my_own	2061	GO:0002816		GO:0009058	my_own	unknown	optional	unknown	optional	optional	protein	taxon:unknown	2023-11-24	FABvM		optional
my_own	2062	GO:0002817		GO:0006807	my_own	unknown	optional	unknown	optional	optional	protein	taxon:unknown	2023-11-24	FABvM		optional
my_own	2062	GO:0002817		GO:0006950	my_own	unknown	optional	unknown	optional	optional	protein	taxon:unknown	2023-11-24	FABvM		optional
my_own	2062	GO:0002817		GO:0019222	my_own	unknown	optional	unknown	optional	optional	protein	taxon:unknown	2023-11-24	FABvM		optional
my_own	2062	GO:0002817		GO:0009607	my_own	unknown	optional	unknown	optional	optional	protein	taxon:unknown	2023-11-24	FABvM		optional
my_own	2062	GO:0002817		GO:0009058	my_own	unknown	optional	unknown	optional	optional	protein	taxon:unknown	2023-11-24	FABvM		optional
my_own	2063	GO:0002819		GO:0008150	my_own	unknown	optional	unknown	optional	optional	protein	taxon:unknown	2023-11-24	FABvM		optional
my_own	2064	GO:0002820		GO:0008150	my_own	unknown	optional	unknown	optional	optional	protein	taxon:unknown	2023-11-24	FABvM		optional
my_own	2065	GO:0002821		GO:0008150	my_own	unknown	optional	unknown	optional	optional	protein	taxon:unknown	2023-11-24	FABvM		optional
my_own	2066	GO:0002822		GO:0008150	my_own	unknown	optional	unknown	optional	optional	protein	taxon:unknown	2023-11-24	FABvM		optional
my_own	2067	GO:0002823		GO:0008150	my_own	unknown	optional	unknown	optional	optional	protein	taxon:unknown	2023-11-24	FABvM		optional
my_own	2068	GO:0002824		GO:0008150	my_own	unknown	optional	unknown	optional	optional	protein	taxon:unknown	2023-11-24	FABvM		optional
my_own	2069	GO:0002825		GO:0008150	my_own	unknown	optional	unknown	optional	optional	protein	taxon:unknown	2023-11-24	FABvM		optional
my_own	2070	GO:0002826		GO:0008150	my_own	unknown	optional	unknown	optional	optional	protein	taxon:unknown	2023-11-24	FABvM		optional
my_own	2071	GO:0002827		GO:0008150	my_own	unknown	optional	unknown	optional	optional	protein	taxon:unknown	2023-11-24	FABvM		optional
my_own	2072	GO:0002828		GO:0008150	my_own	unknown	optional	unknown	optional	optional	protein	taxon:unknown	2023-11-24	FABvM		optional
my_own	2073	GO:0002829		GO:0008150	my_own	unknown	optional	unknown	optional	optional	protein	taxon:unknown	2023-11-24	FABvM		optional
my_own	2074	GO:0002830		GO:0008150	my_own	unknown	optional	unknown	optional	optional	protein	taxon:unknown	2023-11-24	FABvM		optional
my_own	2075	GO:0002831		GO:0009607	my_own	unknown	optional	unknown	optional	optional	protein	taxon:unknown	2023-11-24	FABvM		optional
my_own	2076	GO:0002832		GO:0009607	my_own	unknown	optional	unknown	optional	optional	protein	taxon:unknown	2023-11-24	FABvM		optional
my_own	2077	GO:0002833		GO:0009607	my_own	unknown	optional	unknown	optional	optional	protein	taxon:unknown	2023-11-24	FABvM		optional
my_own	2078	GO:0002834		GO:0009607	my_own	unknown	optional	unknown	optional	optional	protein	taxon:unknown	2023-11-24	FABvM		optional
my_own	2079	GO:0002835		GO:0009607	my_own	unknown	optional	unknown	optional	optional	protein	taxon:unknown	2023-11-24	FABvM		optional
my_own	2080	GO:0002836		GO:0009607	my_own	unknown	optional	unknown	optional	optional	protein	taxon:unknown	2023-11-24	FABvM		optional
my_own	2081	GO:0002837		GO:0009607	my_own	unknown	optional	unknown	optional	optional	protein	taxon:unknown	2023-11-24	FABvM		optional
my_own	2082	GO:0002838		GO:0009607	my_own	unknown	optional	unknown	optional	optional	protein	taxon:unknown	2023-11-24	FABvM		optional
my_own	2083	GO:0002839		GO:0009607	my_own	unknown	optional	unknown	optional	optional	protein	taxon:unknown	2023-11-24	FABvM		optional
my_own	2084	GO:0002840		GO:0009607	my_own	unknown	optional	unknown	optional	optional	protein	taxon:unknown	2023-11-24	FABvM		optional
my_own	2085	GO:0002841		GO:0009607	my_own	unknown	optional	unknown	optional	optional	protein	taxon:unknown	2023-11-24	FABvM		optional
my_own	2086	GO:0002842		GO:0009607	my_own	unknown	optional	unknown	optional	optional	protein	taxon:unknown	2023-11-24	FABvM		optional
my_own	2087	GO:0002843		GO:0009607	my_own	unknown	optional	unknown	optional	optional	protein	taxon:unknown	2023-11-24	FABvM		optional
my_own	2088	GO:0002844		GO:0009607	my_own	unknown	optional	unknown	optional	optional	protein	taxon:unknown	2023-11-24	FABvM		optional
my_own	2089	GO:0002845		GO:0009607	my_own	unknown	optional	unknown	optional	optional	protein	taxon:unknown	2023-11-24	FABvM		optional
my_own	2090	GO:0002846		GO:0009607	my_own	unknown	optional	unknown	optional	optional	protein	taxon:unknown	2023-11-24	FABvM		optional
my_own	2091	GO:0002847		GO:0009607	my_own	unknown	optional	unknown	optional	optional	protein	taxon:unknown	2023-11-24	FABvM		optional
my_own	2092	GO:0002848		GO:0009607	my_own	unknown	optional	unknown	optional	optional	protein	taxon:unknown	2023-11-24	FABvM		optional
my_own	2093	GO:0002849		GO:0008150	my_own	unknown	optional	unknown	optional	optional	protein	taxon:unknown	2023-11-24	FABvM		optional
my_own	2094	GO:0002850		GO:0008150	my_own	unknown	optional	unknown	optional	optional	protein	taxon:unknown	2023-11-24	FABvM		optional
my_own	2095	GO:0002851		GO:0008150	my_own	unknown	optional	unknown	optional	optional	protein	taxon:unknown	2023-11-24	FABvM		optional
my_own	2096	GO:0002852		GO:0009607	my_own	unknown	optional	unknown	optional	optional	protein	taxon:unknown	2023-11-24	FABvM		optional
my_own	2097	GO:0002853		GO:0009607	my_own	unknown	optional	unknown	optional	optional	protein	taxon:unknown	2023-11-24	FABvM		optional
my_own	2098	GO:0002854		GO:0009607	my_own	unknown	optional	unknown	optional	optional	protein	taxon:unknown	2023-11-24	FABvM		optional
my_own	2099	GO:0002855		GO:0006950	my_own	unknown	optional	unknown	optional	optional	protein	taxon:unknown	2023-11-24	FABvM		optional
my_own	2099	GO:0002855		GO:0009607	my_own	unknown	optional	unknown	optional	optional	protein	taxon:unknown	2023-11-24	FABvM		optional
my_own	2100	GO:0002856		GO:0006950	my_own	unknown	optional	unknown	optional	optional	protein	taxon:unknown	2023-11-24	FABvM		optional
my_own	2100	GO:0002856		GO:0009607	my_own	unknown	optional	unknown	optional	optional	protein	taxon:unknown	2023-11-24	FABvM		optional
my_own	2101	GO:0002857		GO:0006950	my_own	unknown	optional	unknown	optional	optional	protein	taxon:unknown	2023-11-24	FABvM		optional
my_own	2101	GO:0002857		GO:0009607	my_own	unknown	optional	unknown	optional	optional	protein	taxon:unknown	2023-11-24	FABvM		optional
my_own	2102	GO:0002858		GO:0006950	my_own	unknown	optional	unknown	optional	optional	protein	taxon:unknown	2023-11-24	FABvM		optional
my_own	2102	GO:0002858		GO:0009607	my_own	unknown	optional	unknown	optional	optional	protein	taxon:unknown	2023-11-24	FABvM		optional
my_own	2103	GO:0002859		GO:0006950	my_own	unknown	optional	unknown	optional	optional	protein	taxon:unknown	2023-11-24	FABvM		optional
my_own	2103	GO:0002859		GO:0009607	my_own	unknown	optional	unknown	optional	optional	protein	taxon:unknown	2023-11-24	FABvM		optional
my_own	2104	GO:0002860		GO:0006950	my_own	unknown	optional	unknown	optional	optional	protein	taxon:unknown	2023-11-24	FABvM		optional
my_own	2104	GO:0002860		GO:0009607	my_own	unknown	optional	unknown	optional	optional	protein	taxon:unknown	2023-11-24	FABvM		optional
my_own	2105	GO:0002861		GO:0006950	my_own	unknown	optional	unknown	optional	optional	protein	taxon:unknown	2023-11-24	FABvM		optional
my_own	2106	GO:0002862		GO:0006950	my_own	unknown	optional	unknown	optional	optional	protein	taxon:unknown	2023-11-24	FABvM		optional
my_own	2107	GO:0002863		GO:0006950	my_own	unknown	optional	unknown	optional	optional	protein	taxon:unknown	2023-11-24	FABvM		optional
my_own	2108	GO:0002864		GO:0006950	my_own	unknown	optional	unknown	optional	optional	protein	taxon:unknown	2023-11-24	FABvM		optional
my_own	2109	GO:0002865		GO:0006950	my_own	unknown	optional	unknown	optional	optional	protein	taxon:unknown	2023-11-24	FABvM		optional
my_own	2110	GO:0002866		GO:0006950	my_own	unknown	optional	unknown	optional	optional	protein	taxon:unknown	2023-11-24	FABvM		optional
my_own	2111	GO:0002867		GO:0008150	my_own	unknown	optional	unknown	optional	optional	protein	taxon:unknown	2023-11-24	FABvM		optional
my_own	2112	GO:0002868		GO:0006950	my_own	unknown	optional	unknown	optional	optional	protein	taxon:unknown	2023-11-24	FABvM		optional
my_own	2113	GO:0002869		GO:0006950	my_own	unknown	optional	unknown	optional	optional	protein	taxon:unknown	2023-11-24	FABvM		optional
my_own	2114	GO:0002870		GO:0008150	my_own	unknown	optional	unknown	optional	optional	protein	taxon:unknown	2023-11-24	FABvM		optional
my_own	2115	GO:0002871		GO:0008150	my_own	unknown	optional	unknown	optional	optional	protein	taxon:unknown	2023-11-24	FABvM		optional
my_own	2116	GO:0002872		GO:0006950	my_own	unknown	optional	unknown	optional	optional	protein	taxon:unknown	2023-11-24	FABvM		optional
my_own	2117	GO:0002873		GO:0006950	my_own	unknown	optional	unknown	optional	optional	protein	taxon:unknown	2023-11-24	FABvM		optional
my_own	2118	GO:0002874		GO:0006950	my_own	unknown	optional	unknown	optional	optional	protein	taxon:unknown	2023-11-24	FABvM		optional
my_own	2119	GO:0002875		GO:0006950	my_own	unknown	optional	unknown	optional	optional	protein	taxon:unknown	2023-11-24	FABvM		optional
my_own	2120	GO:0002876		GO:0006950	my_own	unknown	optional	unknown	optional	optional	protein	taxon:unknown	2023-11-24	FABvM		optional
my_own	2121	GO:0002877		GO:0006950	my_own	unknown	optional	unknown	optional	optional	protein	taxon:unknown	2023-11-24	FABvM		optional
my_own	2122	GO:0002878		GO:0006950	my_own	unknown	optional	unknown	optional	optional	protein	taxon:unknown	2023-11-24	FABvM		optional
my_own	2123	GO:0002879		GO:0006950	my_own	unknown	optional	unknown	optional	optional	protein	taxon:unknown	2023-11-24	FABvM		optional
my_own	2124	GO:0002880		GO:0006950	my_own	unknown	optional	unknown	optional	optional	protein	taxon:unknown	2023-11-24	FABvM		optional
my_own	2125	GO:0002881		GO:0006950	my_own	unknown	optional	unknown	optional	optional	protein	taxon:unknown	2023-11-24	FABvM		optional
my_own	2126	GO:0002882		GO:0006950	my_own	unknown	optional	unknown	optional	optional	protein	taxon:unknown	2023-11-24	FABvM		optional
my_own	2127	GO:0002883		GO:0006950	my_own	unknown	optional	unknown	optional	optional	protein	taxon:unknown	2023-11-24	FABvM		optional
my_own	2128	GO:0002884		GO:0006950	my_own	unknown	optional	unknown	optional	optional	protein	taxon:unknown	2023-11-24	FABvM		optional
my_own	2129	GO:0002885		GO:0006950	my_own	unknown	optional	unknown	optional	optional	protein	taxon:unknown	2023-11-24	FABvM		optional
my_own	2130	GO:0002886		GO:0008150	my_own	unknown	optional	unknown	optional	optional	protein	taxon:unknown	2023-11-24	FABvM		optional
my_own	2131	GO:0002887		GO:0008150	my_own	unknown	optional	unknown	optional	optional	protein	taxon:unknown	2023-11-24	FABvM		optional
my_own	2132	GO:0002888		GO:0008150	my_own	unknown	optional	unknown	optional	optional	protein	taxon:unknown	2023-11-24	FABvM		optional
my_own	2133	GO:0002889		GO:0008150	my_own	unknown	optional	unknown	optional	optional	protein	taxon:unknown	2023-11-24	FABvM		optional
my_own	2134	GO:0002890		GO:0008150	my_own	unknown	optional	unknown	optional	optional	protein	taxon:unknown	2023-11-24	FABvM		optional
my_own	2135	GO:0002891		GO:0008150	my_own	unknown	optional	unknown	optional	optional	protein	taxon:unknown	2023-11-24	FABvM		optional
my_own	2136	GO:0002892		GO:0006950	my_own	unknown	optional	unknown	optional	optional	protein	taxon:unknown	2023-11-24	FABvM		optional
my_own	2137	GO:0002893		GO:0006950	my_own	unknown	optional	unknown	optional	optional	protein	taxon:unknown	2023-11-24	FABvM		optional
my_own	2138	GO:0002894		GO:0006950	my_own	unknown	optional	unknown	optional	optional	protein	taxon:unknown	2023-11-24	FABvM		optional
my_own	2139	GO:0002895		GO:0008150	my_own	unknown	optional	unknown	optional	optional	protein	taxon:unknown	2023-11-24	FABvM		optional
my_own	2140	GO:0002896		GO:0008150	my_own	unknown	optional	unknown	optional	optional	protein	taxon:unknown	2023-11-24	FABvM		optional
my_own	2141	GO:0002897		GO:0008150	my_own	unknown	optional	unknown	optional	optional	protein	taxon:unknown	2023-11-24	FABvM		optional
my_own	2142	GO:0002898		GO:0008150	my_own	unknown	optional	unknown	optional	optional	protein	taxon:unknown	2023-11-24	FABvM		optional
my_own	2143	GO:0002899		GO:0006950	my_own	unknown	optional	unknown	optional	optional	protein	taxon:unknown	2023-11-24	FABvM		optional
my_own	2144	GO:0002900		GO:0006950	my_own	unknown	optional	unknown	optional	optional	protein	taxon:unknown	2023-11-24	FABvM		optional
my_own	2145	GO:0002901		GO:0008150	my_own	unknown	optional	unknown	optional	optional	protein	taxon:unknown	2023-11-24	FABvM		optional
my_own	2146	GO:0002902		GO:0008150	my_own	unknown	optional	unknown	optional	optional	protein	taxon:unknown	2023-11-24	FABvM		optional
my_own	2147	GO:0002903		GO:0008150	my_own	unknown	optional	unknown	optional	optional	protein	taxon:unknown	2023-11-24	FABvM		optional
my_own	2148	GO:0002904		GO:0008150	my_own	unknown	optional	unknown	optional	optional	protein	taxon:unknown	2023-11-24	FABvM		optional
my_own	2149	GO:0002905		GO:0008150	my_own	unknown	optional	unknown	optional	optional	protein	taxon:unknown	2023-11-24	FABvM		optional
my_own	2150	GO:0002906		GO:0008150	my_own	unknown	optional	unknown	optional	optional	protein	taxon:unknown	2023-11-24	FABvM		optional
my_own	2151	GO:0002907		GO:0008150	my_own	unknown	optional	unknown	optional	optional	protein	taxon:unknown	2023-11-24	FABvM		optional
my_own	2152	GO:0002908		GO:0008150	my_own	unknown	optional	unknown	optional	optional	protein	taxon:unknown	2023-11-24	FABvM		optional
my_own	2153	GO:0002909		GO:0006950	my_own	unknown	optional	unknown	optional	optional	protein	taxon:unknown	2023-11-24	FABvM		optional
my_own	2154	GO:0002910		GO:0006950	my_own	unknown	optional	unknown	optional	optional	protein	taxon:unknown	2023-11-24	FABvM		optional
my_own	2155	GO:0002911		GO:0008150	my_own	unknown	optional	unknown	optional	optional	protein	taxon:unknown	2023-11-24	FABvM		optional
my_own	2156	GO:0002912		GO:0008150	my_own	unknown	optional	unknown	optional	optional	protein	taxon:unknown	2023-11-24	FABvM		optional
my_own	2157	GO:0002913		GO:0008150	my_own	unknown	optional	unknown	optional	optional	protein	taxon:unknown	2023-11-24	FABvM		optional
my_own	2158	GO:0002914		GO:0008150	my_own	unknown	optional	unknown	optional	optional	protein	taxon:unknown	2023-11-24	FABvM		optional
my_own	2159	GO:0002915		GO:0008150	my_own	unknown	optional	unknown	optional	optional	protein	taxon:unknown	2023-11-24	FABvM		optional
my_own	2160	GO:0002916		GO:0008150	my_own	unknown	optional	unknown	optional	optional	protein	taxon:unknown	2023-11-24	FABvM		optional
my_own	2161	GO:0002917		GO:0008150	my_own	unknown	optional	unknown	optional	optional	protein	taxon:unknown	2023-11-24	FABvM		optional
my_own	2162	GO:0002918		GO:0008150	my_own	unknown	optional	unknown	optional	optional	protein	taxon:unknown	2023-11-24	FABvM		optional
my_own	2163	GO:0002919		GO:0008150	my_own	unknown	optional	unknown	optional	optional	protein	taxon:unknown	2023-11-24	FABvM		optional
my_own	2164	GO:0002920		GO:0008150	my_own	unknown	optional	unknown	optional	optional	protein	taxon:unknown	2023-11-24	FABvM		optional
my_own	2165	GO:0002921		GO:0008150	my_own	unknown	optional	unknown	optional	optional	protein	taxon:unknown	2023-11-24	FABvM		optional
my_own	2166	GO:0002922		GO:0008150	my_own	unknown	optional	unknown	optional	optional	protein	taxon:unknown	2023-11-24	FABvM		optional
my_own	2167	GO:0002923		GO:0008150	my_own	unknown	optional	unknown	optional	optional	protein	taxon:unknown	2023-11-24	FABvM		optional
my_own	2168	GO:0002924		GO:0008150	my_own	unknown	optional	unknown	optional	optional	protein	taxon:unknown	2023-11-24	FABvM		optional
my_own	2169	GO:0002925		GO:0008150	my_own	unknown	optional	unknown	optional	optional	protein	taxon:unknown	2023-11-24	FABvM		optional
my_own	2170	GO:0002926		GO:0016070	my_own	unknown	optional	unknown	optional	optional	protein	taxon:unknown	2023-11-24	FABvM		optional
my_own	2170	GO:0002926		GO:0009058	my_own	unknown	optional	unknown	optional	optional	protein	taxon:unknown	2023-11-24	FABvM		optional
my_own	2171	GO:0002927		GO:0016070	my_own	unknown	optional	unknown	optional	optional	protein	taxon:unknown	2023-11-24	FABvM		optional
my_own	2171	GO:0002927		GO:0009058	my_own	unknown	optional	unknown	optional	optional	protein	taxon:unknown	2023-11-24	FABvM		optional
my_own	2172	GO:0002929		GO:0005575	my_own	unknown	optional	unknown	optional	optional	protein	taxon:unknown	2023-11-24	FABvM		optional
my_own	2173	GO:0002930		GO:0008150	my_own	unknown	optional	unknown	optional	optional	protein	taxon:unknown	2023-11-24	FABvM		optional
my_own	2174	GO:0002931		GO:0006950	my_own	unknown	optional	unknown	optional	optional	protein	taxon:unknown	2023-11-24	FABvM		optional
my_own	2175	GO:0002932		GO:0008150	my_own	unknown	optional	unknown	optional	optional	protein	taxon:unknown	2023-11-24	FABvM		optional
my_own	2176	GO:0002933		GO:0006629	my_own	unknown	optional	unknown	optional	optional	protein	taxon:unknown	2023-11-24	FABvM		optional
my_own	2177	GO:0002934		GO:0071840	my_own	unknown	optional	unknown	optional	optional	protein	taxon:unknown	2023-11-24	FABvM		optional
my_own	2178	GO:0002935		GO:0016740	my_own	unknown	optional	unknown	optional	optional	protein	taxon:unknown	2023-11-24	FABvM		optional
my_own	2179	GO:0002936		GO:0009058	my_own	unknown	optional	unknown	optional	optional	protein	taxon:unknown	2023-11-24	FABvM		optional
my_own	2179	GO:0002936		GO:0006807	my_own	unknown	optional	unknown	optional	optional	protein	taxon:unknown	2023-11-24	FABvM		optional
my_own	2180	GO:0002937		GO:0016070	my_own	unknown	optional	unknown	optional	optional	protein	taxon:unknown	2023-11-24	FABvM		optional
my_own	2180	GO:0002937		GO:0009058	my_own	unknown	optional	unknown	optional	optional	protein	taxon:unknown	2023-11-24	FABvM		optional
my_own	2181	GO:0002938		GO:0016070	my_own	unknown	optional	unknown	optional	optional	protein	taxon:unknown	2023-11-24	FABvM		optional
my_own	2181	GO:0002938		GO:0009058	my_own	unknown	optional	unknown	optional	optional	protein	taxon:unknown	2023-11-24	FABvM		optional
my_own	2182	GO:0002939		GO:0016070	my_own	unknown	optional	unknown	optional	optional	protein	taxon:unknown	2023-11-24	FABvM		optional
my_own	2182	GO:0002939		GO:0009058	my_own	unknown	optional	unknown	optional	optional	protein	taxon:unknown	2023-11-24	FABvM		optional
my_own	2183	GO:0002940		GO:0016070	my_own	unknown	optional	unknown	optional	optional	protein	taxon:unknown	2023-11-24	FABvM		optional
my_own	2183	GO:0002940		GO:0009058	my_own	unknown	optional	unknown	optional	optional	protein	taxon:unknown	2023-11-24	FABvM		optional
my_own	2184	GO:0002941		GO:0008150	my_own	unknown	optional	unknown	optional	optional	protein	taxon:unknown	2023-11-24	FABvM		optional
my_own	2185	GO:0002942		GO:0016070	my_own	unknown	optional	unknown	optional	optional	protein	taxon:unknown	2023-11-24	FABvM		optional
my_own	2185	GO:0002942		GO:0009058	my_own	unknown	optional	unknown	optional	optional	protein	taxon:unknown	2023-11-24	FABvM		optional
my_own	2186	GO:0002943		GO:0016070	my_own	unknown	optional	unknown	optional	optional	protein	taxon:unknown	2023-11-24	FABvM		optional
my_own	2186	GO:0002943		GO:0009058	my_own	unknown	optional	unknown	optional	optional	protein	taxon:unknown	2023-11-24	FABvM		optional
my_own	2187	GO:0002944		GO:1902494	my_own	unknown	optional	unknown	optional	optional	protein	taxon:unknown	2023-11-24	FABvM		optional
my_own	2188	GO:0002945		GO:1902494	my_own	unknown	optional	unknown	optional	optional	protein	taxon:unknown	2023-11-24	FABvM		optional
my_own	2189	GO:0002946		GO:0016070	my_own	unknown	optional	unknown	optional	optional	protein	taxon:unknown	2023-11-24	FABvM		optional
my_own	2189	GO:0002946		GO:0009058	my_own	unknown	optional	unknown	optional	optional	protein	taxon:unknown	2023-11-24	FABvM		optional
my_own	2190	GO:0002947		GO:0005575	my_own	unknown	optional	unknown	optional	optional	protein	taxon:unknown	2023-11-24	FABvM		optional
my_own	2191	GO:0002948		GO:0016740	my_own	unknown	optional	unknown	optional	optional	protein	taxon:unknown	2023-11-24	FABvM		optional
my_own	2192	GO:0002949		GO:0016070	my_own	unknown	optional	unknown	optional	optional	protein	taxon:unknown	2023-11-24	FABvM		optional
my_own	2192	GO:0002949		GO:0009058	my_own	unknown	optional	unknown	optional	optional	protein	taxon:unknown	2023-11-24	FABvM		optional
my_own	2193	GO:0002950		GO:0016740	my_own	unknown	optional	unknown	optional	optional	protein	taxon:unknown	2023-11-24	FABvM		optional
my_own	2194	GO:0002951		GO:0008233	my_own	unknown	optional	unknown	optional	optional	protein	taxon:unknown	2023-11-24	FABvM		optional
my_own	2195	GO:0002952		GO:0016853	my_own	unknown	optional	unknown	optional	optional	protein	taxon:unknown	2023-11-24	FABvM		optional
my_own	2196	GO:0002953		GO:0016791	my_own	unknown	optional	unknown	optional	optional	protein	taxon:unknown	2023-11-24	FABvM		optional
my_own	2198	GO:0003002		GO:0008150	my_own	unknown	optional	unknown	optional	optional	protein	taxon:unknown	2023-11-24	FABvM		optional
my_own	2199	GO:0003003		GO:0008150	my_own	unknown	optional	unknown	optional	optional	protein	taxon:unknown	2023-11-24	FABvM		optional
my_own	2200	GO:0003004		GO:0008150	my_own	unknown	optional	unknown	optional	optional	protein	taxon:unknown	2023-11-24	FABvM		optional
my_own	2201	GO:0003005		GO:0008150	my_own	unknown	optional	unknown	optional	optional	protein	taxon:unknown	2023-11-24	FABvM		optional
my_own	2202	GO:0003006		GO:0008150	my_own	unknown	optional	unknown	optional	optional	protein	taxon:unknown	2023-11-24	FABvM		optional
my_own	2203	GO:0003007		GO:0008150	my_own	unknown	optional	unknown	optional	optional	protein	taxon:unknown	2023-11-24	FABvM		optional
my_own	2204	GO:0003008		GO:0008150	my_own	unknown	optional	unknown	optional	optional	protein	taxon:unknown	2023-11-24	FABvM		optional
my_own	2205	GO:0003009		GO:0008150	my_own	unknown	optional	unknown	optional	optional	protein	taxon:unknown	2023-11-24	FABvM		optional
my_own	2206	GO:0003010		GO:0008150	my_own	unknown	optional	unknown	optional	optional	protein	taxon:unknown	2023-11-24	FABvM		optional
my_own	2207	GO:0003011		GO:0008150	my_own	unknown	optional	unknown	optional	optional	protein	taxon:unknown	2023-11-24	FABvM		optional
my_own	2208	GO:0003012		GO:0008150	my_own	unknown	optional	unknown	optional	optional	protein	taxon:unknown	2023-11-24	FABvM		optional
my_own	2209	GO:0003013		GO:0008150	my_own	unknown	optional	unknown	optional	optional	protein	taxon:unknown	2023-11-24	FABvM		optional
my_own	2210	GO:0003014		GO:0008150	my_own	unknown	optional	unknown	optional	optional	protein	taxon:unknown	2023-11-24	FABvM		optional
my_own	2211	GO:0003015		GO:0008150	my_own	unknown	optional	unknown	optional	optional	protein	taxon:unknown	2023-11-24	FABvM		optional
my_own	2212	GO:0003016		GO:0008150	my_own	unknown	optional	unknown	optional	optional	protein	taxon:unknown	2023-11-24	FABvM		optional
my_own	2213	GO:0003017		GO:0008150	my_own	unknown	optional	unknown	optional	optional	protein	taxon:unknown	2023-11-24	FABvM		optional
my_own	2214	GO:0003018		GO:0008150	my_own	unknown	optional	unknown	optional	optional	protein	taxon:unknown	2023-11-24	FABvM		optional
my_own	2215	GO:0003019		GO:0008150	my_own	unknown	optional	unknown	optional	optional	protein	taxon:unknown	2023-11-24	FABvM		optional
my_own	2216	GO:0003020		GO:0042221	my_own	unknown	optional	unknown	optional	optional	protein	taxon:unknown	2023-11-24	FABvM		optional
my_own	2216	GO:0003020		GO:0006950	my_own	unknown	optional	unknown	optional	optional	protein	taxon:unknown	2023-11-24	FABvM		optional
my_own	2216	GO:0003020		GO:0009628	my_own	unknown	optional	unknown	optional	optional	protein	taxon:unknown	2023-11-24	FABvM		optional
my_own	2217	GO:0003021		GO:0042221	my_own	unknown	optional	unknown	optional	optional	protein	taxon:unknown	2023-11-24	FABvM		optional
my_own	2218	GO:0003022		GO:0042221	my_own	unknown	optional	unknown	optional	optional	protein	taxon:unknown	2023-11-24	FABvM		optional
my_own	2219	GO:0003023		GO:0009628	my_own	unknown	optional	unknown	optional	optional	protein	taxon:unknown	2023-11-24	FABvM		optional
my_own	2220	GO:0003024		GO:0009628	my_own	unknown	optional	unknown	optional	optional	protein	taxon:unknown	2023-11-24	FABvM		optional
my_own	2221	GO:0003025		GO:0008150	my_own	unknown	optional	unknown	optional	optional	protein	taxon:unknown	2023-11-24	FABvM		optional
my_own	2222	GO:0003026		GO:0008150	my_own	unknown	optional	unknown	optional	optional	protein	taxon:unknown	2023-11-24	FABvM		optional
my_own	2223	GO:0003027		GO:0008150	my_own	unknown	optional	unknown	optional	optional	protein	taxon:unknown	2023-11-24	FABvM		optional
my_own	2224	GO:0003028		GO:0008150	my_own	unknown	optional	unknown	optional	optional	protein	taxon:unknown	2023-11-24	FABvM		optional
my_own	2225	GO:0003029		GO:0042221	my_own	unknown	optional	unknown	optional	optional	protein	taxon:unknown	2023-11-24	FABvM		optional
my_own	2226	GO:0003030		GO:0042221	my_own	unknown	optional	unknown	optional	optional	protein	taxon:unknown	2023-11-24	FABvM		optional
my_own	2227	GO:0003031		GO:0042221	my_own	unknown	optional	unknown	optional	optional	protein	taxon:unknown	2023-11-24	FABvM		optional
my_own	2228	GO:0003032		GO:0009628	my_own	unknown	optional	unknown	optional	optional	protein	taxon:unknown	2023-11-24	FABvM		optional
my_own	2228	GO:0003032		GO:0042221	my_own	unknown	optional	unknown	optional	optional	protein	taxon:unknown	2023-11-24	FABvM		optional
my_own	2229	GO:0003033		GO:0042221	my_own	unknown	optional	unknown	optional	optional	protein	taxon:unknown	2023-11-24	FABvM		optional
my_own	2230	GO:0003034		GO:0042221	my_own	unknown	optional	unknown	optional	optional	protein	taxon:unknown	2023-11-24	FABvM		optional
my_own	2231	GO:0003035		GO:0042221	my_own	unknown	optional	unknown	optional	optional	protein	taxon:unknown	2023-11-24	FABvM		optional
my_own	2232	GO:0003036		GO:0042221	my_own	unknown	optional	unknown	optional	optional	protein	taxon:unknown	2023-11-24	FABvM		optional
my_own	2233	GO:0003037		GO:0042221	my_own	unknown	optional	unknown	optional	optional	protein	taxon:unknown	2023-11-24	FABvM		optional
my_own	2234	GO:0003038		GO:0042221	my_own	unknown	optional	unknown	optional	optional	protein	taxon:unknown	2023-11-24	FABvM		optional
my_own	2234	GO:0003038		GO:0006950	my_own	unknown	optional	unknown	optional	optional	protein	taxon:unknown	2023-11-24	FABvM		optional
my_own	2234	GO:0003038		GO:0009628	my_own	unknown	optional	unknown	optional	optional	protein	taxon:unknown	2023-11-24	FABvM		optional
my_own	2235	GO:0003039		GO:0042221	my_own	unknown	optional	unknown	optional	optional	protein	taxon:unknown	2023-11-24	FABvM		optional
my_own	2235	GO:0003039		GO:0006950	my_own	unknown	optional	unknown	optional	optional	protein	taxon:unknown	2023-11-24	FABvM		optional
my_own	2235	GO:0003039		GO:0009628	my_own	unknown	optional	unknown	optional	optional	protein	taxon:unknown	2023-11-24	FABvM		optional
my_own	2236	GO:0003040		GO:0008150	my_own	unknown	optional	unknown	optional	optional	protein	taxon:unknown	2023-11-24	FABvM		optional
my_own	2237	GO:0003041		GO:0008150	my_own	unknown	optional	unknown	optional	optional	protein	taxon:unknown	2023-11-24	FABvM		optional
my_own	2238	GO:0003042		GO:0008150	my_own	unknown	optional	unknown	optional	optional	protein	taxon:unknown	2023-11-24	FABvM		optional
my_own	2239	GO:0003043		GO:0008150	my_own	unknown	optional	unknown	optional	optional	protein	taxon:unknown	2023-11-24	FABvM		optional
my_own	2240	GO:0003044		GO:0008150	my_own	unknown	optional	unknown	optional	optional	protein	taxon:unknown	2023-11-24	FABvM		optional
my_own	2241	GO:0003045		GO:0008150	my_own	unknown	optional	unknown	optional	optional	protein	taxon:unknown	2023-11-24	FABvM		optional
my_own	2242	GO:0003046		GO:0008150	my_own	unknown	optional	unknown	optional	optional	protein	taxon:unknown	2023-11-24	FABvM		optional
my_own	2243	GO:0003047		GO:0008150	my_own	unknown	optional	unknown	optional	optional	protein	taxon:unknown	2023-11-24	FABvM		optional
my_own	2244	GO:0003048		GO:0008150	my_own	unknown	optional	unknown	optional	optional	protein	taxon:unknown	2023-11-24	FABvM		optional
my_own	2245	GO:0003049		GO:0008150	my_own	unknown	optional	unknown	optional	optional	protein	taxon:unknown	2023-11-24	FABvM		optional
my_own	2246	GO:0003050		GO:0008150	my_own	unknown	optional	unknown	optional	optional	protein	taxon:unknown	2023-11-24	FABvM		optional
my_own	2247	GO:0003051		GO:0008150	my_own	unknown	optional	unknown	optional	optional	protein	taxon:unknown	2023-11-24	FABvM		optional
my_own	2248	GO:0003052		GO:0008150	my_own	unknown	optional	unknown	optional	optional	protein	taxon:unknown	2023-11-24	FABvM		optional
my_own	2249	GO:0003053		GO:0008150	my_own	unknown	optional	unknown	optional	optional	protein	taxon:unknown	2023-11-24	FABvM		optional
my_own	2250	GO:0003054		GO:0008150	my_own	unknown	optional	unknown	optional	optional	protein	taxon:unknown	2023-11-24	FABvM		optional
my_own	2251	GO:0003055		GO:0008150	my_own	unknown	optional	unknown	optional	optional	protein	taxon:unknown	2023-11-24	FABvM		optional
my_own	2252	GO:0003056		GO:0008150	my_own	unknown	optional	unknown	optional	optional	protein	taxon:unknown	2023-11-24	FABvM		optional
my_own	2253	GO:0003057		GO:0008150	my_own	unknown	optional	unknown	optional	optional	protein	taxon:unknown	2023-11-24	FABvM		optional
my_own	2254	GO:0003058		GO:0008150	my_own	unknown	optional	unknown	optional	optional	protein	taxon:unknown	2023-11-24	FABvM		optional
my_own	2255	GO:0003059		GO:0008150	my_own	unknown	optional	unknown	optional	optional	protein	taxon:unknown	2023-11-24	FABvM		optional
my_own	2256	GO:0003060		GO:0008150	my_own	unknown	optional	unknown	optional	optional	protein	taxon:unknown	2023-11-24	FABvM		optional
my_own	2257	GO:0003061		GO:0008150	my_own	unknown	optional	unknown	optional	optional	protein	taxon:unknown	2023-11-24	FABvM		optional
my_own	2258	GO:0003062		GO:0008150	my_own	unknown	optional	unknown	optional	optional	protein	taxon:unknown	2023-11-24	FABvM		optional
my_own	2259	GO:0003063		GO:0008150	my_own	unknown	optional	unknown	optional	optional	protein	taxon:unknown	2023-11-24	FABvM		optional
my_own	2260	GO:0003064		GO:0008150	my_own	unknown	optional	unknown	optional	optional	protein	taxon:unknown	2023-11-24	FABvM		optional
my_own	2261	GO:0003065		GO:0008150	my_own	unknown	optional	unknown	optional	optional	protein	taxon:unknown	2023-11-24	FABvM		optional
my_own	2262	GO:0003066		GO:0008150	my_own	unknown	optional	unknown	optional	optional	protein	taxon:unknown	2023-11-24	FABvM		optional
my_own	2263	GO:0003067		GO:0008150	my_own	unknown	optional	unknown	optional	optional	protein	taxon:unknown	2023-11-24	FABvM		optional
my_own	2264	GO:0003068		GO:0008150	my_own	unknown	optional	unknown	optional	optional	protein	taxon:unknown	2023-11-24	FABvM		optional
my_own	2265	GO:0003069		GO:0008150	my_own	unknown	optional	unknown	optional	optional	protein	taxon:unknown	2023-11-24	FABvM		optional
my_own	2266	GO:0003070		GO:0008150	my_own	unknown	optional	unknown	optional	optional	protein	taxon:unknown	2023-11-24	FABvM		optional
my_own	2267	GO:0003071		GO:0008150	my_own	unknown	optional	unknown	optional	optional	protein	taxon:unknown	2023-11-24	FABvM		optional
my_own	2268	GO:0003072		GO:0008150	my_own	unknown	optional	unknown	optional	optional	protein	taxon:unknown	2023-11-24	FABvM		optional
my_own	2269	GO:0003073		GO:0008150	my_own	unknown	optional	unknown	optional	optional	protein	taxon:unknown	2023-11-24	FABvM		optional
my_own	2271	GO:0003075		GO:0008150	my_own	unknown	optional	unknown	optional	optional	protein	taxon:unknown	2023-11-24	FABvM		optional
my_own	2276	GO:0003081		GO:0008150	my_own	unknown	optional	unknown	optional	optional	protein	taxon:unknown	2023-11-24	FABvM		optional
my_own	2278	GO:0003083		GO:0008150	my_own	unknown	optional	unknown	optional	optional	protein	taxon:unknown	2023-11-24	FABvM		optional
my_own	2279	GO:0003084		GO:0008150	my_own	unknown	optional	unknown	optional	optional	protein	taxon:unknown	2023-11-24	FABvM		optional
my_own	2280	GO:0003085		GO:0008150	my_own	unknown	optional	unknown	optional	optional	protein	taxon:unknown	2023-11-24	FABvM		optional
my_own	2281	GO:0003086		GO:0008150	my_own	unknown	optional	unknown	optional	optional	protein	taxon:unknown	2023-11-24	FABvM		optional
my_own	2282	GO:0003087		GO:0008150	my_own	unknown	optional	unknown	optional	optional	protein	taxon:unknown	2023-11-24	FABvM		optional
my_own	2283	GO:0003088		GO:0008150	my_own	unknown	optional	unknown	optional	optional	protein	taxon:unknown	2023-11-24	FABvM		optional
my_own	2284	GO:0003089		GO:0008150	my_own	unknown	optional	unknown	optional	optional	protein	taxon:unknown	2023-11-24	FABvM		optional
my_own	2285	GO:0003090		GO:0008150	my_own	unknown	optional	unknown	optional	optional	protein	taxon:unknown	2023-11-24	FABvM		optional
my_own	2286	GO:0003091		GO:0008150	my_own	unknown	optional	unknown	optional	optional	protein	taxon:unknown	2023-11-24	FABvM		optional
my_own	2287	GO:0003092		GO:0008150	my_own	unknown	optional	unknown	optional	optional	protein	taxon:unknown	2023-11-24	FABvM		optional
my_own	2288	GO:0003093		GO:0008150	my_own	unknown	optional	unknown	optional	optional	protein	taxon:unknown	2023-11-24	FABvM		optional
my_own	2289	GO:0003094		GO:0008150	my_own	unknown	optional	unknown	optional	optional	protein	taxon:unknown	2023-11-24	FABvM		optional
my_own	2290	GO:0003095		GO:0008150	my_own	unknown	optional	unknown	optional	optional	protein	taxon:unknown	2023-11-24	FABvM		optional
my_own	2291	GO:0003096		GO:0006810	my_own	unknown	optional	unknown	optional	optional	protein	taxon:unknown	2023-11-24	FABvM		optional
my_own	2292	GO:0003097		GO:0006810	my_own	unknown	optional	unknown	optional	optional	protein	taxon:unknown	2023-11-24	FABvM		optional
my_own	2293	GO:0003098		GO:0008150	my_own	unknown	optional	unknown	optional	optional	protein	taxon:unknown	2023-11-24	FABvM		optional
my_own	2294	GO:0003099		GO:0008150	my_own	unknown	optional	unknown	optional	optional	protein	taxon:unknown	2023-11-24	FABvM		optional
my_own	2295	GO:0003100		GO:0008150	my_own	unknown	optional	unknown	optional	optional	protein	taxon:unknown	2023-11-24	FABvM		optional
my_own	2296	GO:0003101		GO:0008150	my_own	unknown	optional	unknown	optional	optional	protein	taxon:unknown	2023-11-24	FABvM		optional
my_own	2299	GO:0003104		GO:0008150	my_own	unknown	optional	unknown	optional	optional	protein	taxon:unknown	2023-11-24	FABvM		optional
my_own	2300	GO:0003105		GO:0008150	my_own	unknown	optional	unknown	optional	optional	protein	taxon:unknown	2023-11-24	FABvM		optional
my_own	2301	GO:0003106		GO:0008150	my_own	unknown	optional	unknown	optional	optional	protein	taxon:unknown	2023-11-24	FABvM		optional
my_own	2303	GO:0003108		GO:0008150	my_own	unknown	optional	unknown	optional	optional	protein	taxon:unknown	2023-11-24	FABvM		optional
my_own	2304	GO:0003109		GO:0008150	my_own	unknown	optional	unknown	optional	optional	protein	taxon:unknown	2023-11-24	FABvM		optional
my_own	2305	GO:0003110		GO:0008150	my_own	unknown	optional	unknown	optional	optional	protein	taxon:unknown	2023-11-24	FABvM		optional
my_own	2306	GO:0003111		GO:0008150	my_own	unknown	optional	unknown	optional	optional	protein	taxon:unknown	2023-11-24	FABvM		optional
my_own	2307	GO:0003112		GO:0008150	my_own	unknown	optional	unknown	optional	optional	protein	taxon:unknown	2023-11-24	FABvM		optional
my_own	2308	GO:0003113		GO:0008150	my_own	unknown	optional	unknown	optional	optional	protein	taxon:unknown	2023-11-24	FABvM		optional
my_own	2309	GO:0003114		GO:0008150	my_own	unknown	optional	unknown	optional	optional	protein	taxon:unknown	2023-11-24	FABvM		optional
my_own	2310	GO:0003115		GO:0008150	my_own	unknown	optional	unknown	optional	optional	protein	taxon:unknown	2023-11-24	FABvM		optional
my_own	2311	GO:0003116		GO:0008150	my_own	unknown	optional	unknown	optional	optional	protein	taxon:unknown	2023-11-24	FABvM		optional
my_own	2312	GO:0003117		GO:0008150	my_own	unknown	optional	unknown	optional	optional	protein	taxon:unknown	2023-11-24	FABvM		optional
my_own	2313	GO:0003118		GO:0008150	my_own	unknown	optional	unknown	optional	optional	protein	taxon:unknown	2023-11-24	FABvM		optional
my_own	2314	GO:0003119		GO:0008150	my_own	unknown	optional	unknown	optional	optional	protein	taxon:unknown	2023-11-24	FABvM		optional
my_own	2315	GO:0003120		GO:0008150	my_own	unknown	optional	unknown	optional	optional	protein	taxon:unknown	2023-11-24	FABvM		optional
my_own	2316	GO:0003121		GO:0008150	my_own	unknown	optional	unknown	optional	optional	protein	taxon:unknown	2023-11-24	FABvM		optional
my_own	2317	GO:0003122		GO:0008150	my_own	unknown	optional	unknown	optional	optional	protein	taxon:unknown	2023-11-24	FABvM		optional
my_own	2318	GO:0003127		GO:0008150	my_own	unknown	optional	unknown	optional	optional	protein	taxon:unknown	2023-11-24	FABvM		optional
my_own	2319	GO:0003128		GO:0008150	my_own	unknown	optional	unknown	optional	optional	protein	taxon:unknown	2023-11-24	FABvM		optional
my_own	2320	GO:0003129		GO:0008150	my_own	unknown	optional	unknown	optional	optional	protein	taxon:unknown	2023-11-24	FABvM		optional
my_own	2322	GO:0003131		GO:0008150	my_own	unknown	optional	unknown	optional	optional	protein	taxon:unknown	2023-11-24	FABvM		optional
my_own	2323	GO:0003132		GO:0008150	my_own	unknown	optional	unknown	optional	optional	protein	taxon:unknown	2023-11-24	FABvM		optional
my_own	2324	GO:0003133		GO:0008150	my_own	unknown	optional	unknown	optional	optional	protein	taxon:unknown	2023-11-24	FABvM		optional
my_own	2325	GO:0003134		GO:0008150	my_own	unknown	optional	unknown	optional	optional	protein	taxon:unknown	2023-11-24	FABvM		optional
my_own	2326	GO:0003135		GO:0007165	my_own	unknown	optional	unknown	optional	optional	protein	taxon:unknown	2023-11-24	FABvM		optional
my_own	2328	GO:0003137		GO:0007165	my_own	unknown	optional	unknown	optional	optional	protein	taxon:unknown	2023-11-24	FABvM		optional
my_own	2329	GO:0003138		GO:0008150	my_own	unknown	optional	unknown	optional	optional	protein	taxon:unknown	2023-11-24	FABvM		optional
my_own	2330	GO:0003139		GO:0008150	my_own	unknown	optional	unknown	optional	optional	protein	taxon:unknown	2023-11-24	FABvM		optional
my_own	2331	GO:0003140		GO:0008150	my_own	unknown	optional	unknown	optional	optional	protein	taxon:unknown	2023-11-24	FABvM		optional
my_own	2333	GO:0003142		GO:0008150	my_own	unknown	optional	unknown	optional	optional	protein	taxon:unknown	2023-11-24	FABvM		optional
my_own	2334	GO:0003143		GO:0008150	my_own	unknown	optional	unknown	optional	optional	protein	taxon:unknown	2023-11-24	FABvM		optional
my_own	2335	GO:0003144		GO:0008150	my_own	unknown	optional	unknown	optional	optional	protein	taxon:unknown	2023-11-24	FABvM		optional
my_own	2336	GO:0003145		GO:0008150	my_own	unknown	optional	unknown	optional	optional	protein	taxon:unknown	2023-11-24	FABvM		optional
my_own	2337	GO:0003146		GO:0008150	my_own	unknown	optional	unknown	optional	optional	protein	taxon:unknown	2023-11-24	FABvM		optional
my_own	2338	GO:0003147		GO:0008150	my_own	unknown	optional	unknown	optional	optional	protein	taxon:unknown	2023-11-24	FABvM		optional
my_own	2339	GO:0003148		GO:0008150	my_own	unknown	optional	unknown	optional	optional	protein	taxon:unknown	2023-11-24	FABvM		optional
my_own	2340	GO:0003149		GO:0008150	my_own	unknown	optional	unknown	optional	optional	protein	taxon:unknown	2023-11-24	FABvM		optional
my_own	2341	GO:0003150		GO:0008150	my_own	unknown	optional	unknown	optional	optional	protein	taxon:unknown	2023-11-24	FABvM		optional
my_own	2342	GO:0003151		GO:0008150	my_own	unknown	optional	unknown	optional	optional	protein	taxon:unknown	2023-11-24	FABvM		optional
my_own	2343	GO:0003152		GO:0008150	my_own	unknown	optional	unknown	optional	optional	protein	taxon:unknown	2023-11-24	FABvM		optional
my_own	2344	GO:0003153		GO:0008150	my_own	unknown	optional	unknown	optional	optional	protein	taxon:unknown	2023-11-24	FABvM		optional
my_own	2347	GO:0003156		GO:0008150	my_own	unknown	optional	unknown	optional	optional	protein	taxon:unknown	2023-11-24	FABvM		optional
my_own	2348	GO:0003157		GO:0008150	my_own	unknown	optional	unknown	optional	optional	protein	taxon:unknown	2023-11-24	FABvM		optional
my_own	2349	GO:0003158		GO:0008150	my_own	unknown	optional	unknown	optional	optional	protein	taxon:unknown	2023-11-24	FABvM		optional
my_own	2350	GO:0003159		GO:0008150	my_own	unknown	optional	unknown	optional	optional	protein	taxon:unknown	2023-11-24	FABvM		optional
my_own	2351	GO:0003160		GO:0008150	my_own	unknown	optional	unknown	optional	optional	protein	taxon:unknown	2023-11-24	FABvM		optional
my_own	2352	GO:0003161		GO:0008150	my_own	unknown	optional	unknown	optional	optional	protein	taxon:unknown	2023-11-24	FABvM		optional
my_own	2353	GO:0003162		GO:0008150	my_own	unknown	optional	unknown	optional	optional	protein	taxon:unknown	2023-11-24	FABvM		optional
my_own	2354	GO:0003163		GO:0008150	my_own	unknown	optional	unknown	optional	optional	protein	taxon:unknown	2023-11-24	FABvM		optional
my_own	2355	GO:0003164		GO:0008150	my_own	unknown	optional	unknown	optional	optional	protein	taxon:unknown	2023-11-24	FABvM		optional
my_own	2356	GO:0003165		GO:0008150	my_own	unknown	optional	unknown	optional	optional	protein	taxon:unknown	2023-11-24	FABvM		optional
my_own	2357	GO:0003166		GO:0008150	my_own	unknown	optional	unknown	optional	optional	protein	taxon:unknown	2023-11-24	FABvM		optional
my_own	2358	GO:0003167		GO:0008150	my_own	unknown	optional	unknown	optional	optional	protein	taxon:unknown	2023-11-24	FABvM		optional
my_own	2359	GO:0003168		GO:0008150	my_own	unknown	optional	unknown	optional	optional	protein	taxon:unknown	2023-11-24	FABvM		optional
my_own	2360	GO:0003169		GO:0008150	my_own	unknown	optional	unknown	optional	optional	protein	taxon:unknown	2023-11-24	FABvM		optional
my_own	2361	GO:0003170		GO:0008150	my_own	unknown	optional	unknown	optional	optional	protein	taxon:unknown	2023-11-24	FABvM		optional
my_own	2362	GO:0003171		GO:0008150	my_own	unknown	optional	unknown	optional	optional	protein	taxon:unknown	2023-11-24	FABvM		optional
my_own	2363	GO:0003172		GO:0008150	my_own	unknown	optional	unknown	optional	optional	protein	taxon:unknown	2023-11-24	FABvM		optional
my_own	2364	GO:0003173		GO:0008150	my_own	unknown	optional	unknown	optional	optional	protein	taxon:unknown	2023-11-24	FABvM		optional
my_own	2365	GO:0003174		GO:0008150	my_own	unknown	optional	unknown	optional	optional	protein	taxon:unknown	2023-11-24	FABvM		optional
my_own	2366	GO:0003175		GO:0008150	my_own	unknown	optional	unknown	optional	optional	protein	taxon:unknown	2023-11-24	FABvM		optional
my_own	2367	GO:0003176		GO:0008150	my_own	unknown	optional	unknown	optional	optional	protein	taxon:unknown	2023-11-24	FABvM		optional
my_own	2368	GO:0003177		GO:0008150	my_own	unknown	optional	unknown	optional	optional	protein	taxon:unknown	2023-11-24	FABvM		optional
my_own	2369	GO:0003178		GO:0008150	my_own	unknown	optional	unknown	optional	optional	protein	taxon:unknown	2023-11-24	FABvM		optional
my_own	2370	GO:0003179		GO:0008150	my_own	unknown	optional	unknown	optional	optional	protein	taxon:unknown	2023-11-24	FABvM		optional
my_own	2371	GO:0003180		GO:0008150	my_own	unknown	optional	unknown	optional	optional	protein	taxon:unknown	2023-11-24	FABvM		optional
my_own	2372	GO:0003181		GO:0008150	my_own	unknown	optional	unknown	optional	optional	protein	taxon:unknown	2023-11-24	FABvM		optional
my_own	2373	GO:0003182		GO:0008150	my_own	unknown	optional	unknown	optional	optional	protein	taxon:unknown	2023-11-24	FABvM		optional
my_own	2374	GO:0003183		GO:0008150	my_own	unknown	optional	unknown	optional	optional	protein	taxon:unknown	2023-11-24	FABvM		optional
my_own	2375	GO:0003184		GO:0008150	my_own	unknown	optional	unknown	optional	optional	protein	taxon:unknown	2023-11-24	FABvM		optional
my_own	2376	GO:0003185		GO:0008150	my_own	unknown	optional	unknown	optional	optional	protein	taxon:unknown	2023-11-24	FABvM		optional
my_own	2377	GO:0003186		GO:0008150	my_own	unknown	optional	unknown	optional	optional	protein	taxon:unknown	2023-11-24	FABvM		optional
my_own	2378	GO:0003187		GO:0008150	my_own	unknown	optional	unknown	optional	optional	protein	taxon:unknown	2023-11-24	FABvM		optional
my_own	2379	GO:0003188		GO:0008150	my_own	unknown	optional	unknown	optional	optional	protein	taxon:unknown	2023-11-24	FABvM		optional
my_own	2380	GO:0003189		GO:0008150	my_own	unknown	optional	unknown	optional	optional	protein	taxon:unknown	2023-11-24	FABvM		optional
my_own	2381	GO:0003190		GO:0008150	my_own	unknown	optional	unknown	optional	optional	protein	taxon:unknown	2023-11-24	FABvM		optional
my_own	2382	GO:0003191		GO:0008150	my_own	unknown	optional	unknown	optional	optional	protein	taxon:unknown	2023-11-24	FABvM		optional
my_own	2383	GO:0003192		GO:0008150	my_own	unknown	optional	unknown	optional	optional	protein	taxon:unknown	2023-11-24	FABvM		optional
my_own	2384	GO:0003193		GO:0008150	my_own	unknown	optional	unknown	optional	optional	protein	taxon:unknown	2023-11-24	FABvM		optional
my_own	2385	GO:0003194		GO:0008150	my_own	unknown	optional	unknown	optional	optional	protein	taxon:unknown	2023-11-24	FABvM		optional
my_own	2386	GO:0003195		GO:0008150	my_own	unknown	optional	unknown	optional	optional	protein	taxon:unknown	2023-11-24	FABvM		optional
my_own	2387	GO:0003196		GO:0008150	my_own	unknown	optional	unknown	optional	optional	protein	taxon:unknown	2023-11-24	FABvM		optional
my_own	2388	GO:0003197		GO:0008150	my_own	unknown	optional	unknown	optional	optional	protein	taxon:unknown	2023-11-24	FABvM		optional
my_own	2389	GO:0003198		GO:0008150	my_own	unknown	optional	unknown	optional	optional	protein	taxon:unknown	2023-11-24	FABvM		optional
my_own	2390	GO:0003199		GO:0008150	my_own	unknown	optional	unknown	optional	optional	protein	taxon:unknown	2023-11-24	FABvM		optional
my_own	2391	GO:0003200		GO:0008150	my_own	unknown	optional	unknown	optional	optional	protein	taxon:unknown	2023-11-24	FABvM		optional
my_own	2392	GO:0003201		GO:0008150	my_own	unknown	optional	unknown	optional	optional	protein	taxon:unknown	2023-11-24	FABvM		optional
my_own	2393	GO:0003202		GO:0008150	my_own	unknown	optional	unknown	optional	optional	protein	taxon:unknown	2023-11-24	FABvM		optional
my_own	2394	GO:0003203		GO:0008150	my_own	unknown	optional	unknown	optional	optional	protein	taxon:unknown	2023-11-24	FABvM		optional
my_own	2395	GO:0003204		GO:0008150	my_own	unknown	optional	unknown	optional	optional	protein	taxon:unknown	2023-11-24	FABvM		optional
my_own	2396	GO:0003205		GO:0008150	my_own	unknown	optional	unknown	optional	optional	protein	taxon:unknown	2023-11-24	FABvM		optional
my_own	2397	GO:0003206		GO:0008150	my_own	unknown	optional	unknown	optional	optional	protein	taxon:unknown	2023-11-24	FABvM		optional
my_own	2398	GO:0003207		GO:0008150	my_own	unknown	optional	unknown	optional	optional	protein	taxon:unknown	2023-11-24	FABvM		optional
my_own	2399	GO:0003208		GO:0008150	my_own	unknown	optional	unknown	optional	optional	protein	taxon:unknown	2023-11-24	FABvM		optional
my_own	2400	GO:0003209		GO:0008150	my_own	unknown	optional	unknown	optional	optional	protein	taxon:unknown	2023-11-24	FABvM		optional
my_own	2401	GO:0003210		GO:0008150	my_own	unknown	optional	unknown	optional	optional	protein	taxon:unknown	2023-11-24	FABvM		optional
my_own	2402	GO:0003211		GO:0008150	my_own	unknown	optional	unknown	optional	optional	protein	taxon:unknown	2023-11-24	FABvM		optional
my_own	2403	GO:0003212		GO:0008150	my_own	unknown	optional	unknown	optional	optional	protein	taxon:unknown	2023-11-24	FABvM		optional
my_own	2404	GO:0003213		GO:0008150	my_own	unknown	optional	unknown	optional	optional	protein	taxon:unknown	2023-11-24	FABvM		optional
my_own	2405	GO:0003214		GO:0008150	my_own	unknown	optional	unknown	optional	optional	protein	taxon:unknown	2023-11-24	FABvM		optional
my_own	2406	GO:0003215		GO:0008150	my_own	unknown	optional	unknown	optional	optional	protein	taxon:unknown	2023-11-24	FABvM		optional
my_own	2407	GO:0003216		GO:0008150	my_own	unknown	optional	unknown	optional	optional	protein	taxon:unknown	2023-11-24	FABvM		optional
my_own	2408	GO:0003217		GO:0008150	my_own	unknown	optional	unknown	optional	optional	protein	taxon:unknown	2023-11-24	FABvM		optional
my_own	2409	GO:0003218		GO:0008150	my_own	unknown	optional	unknown	optional	optional	protein	taxon:unknown	2023-11-24	FABvM		optional
my_own	2410	GO:0003219		GO:0008150	my_own	unknown	optional	unknown	optional	optional	protein	taxon:unknown	2023-11-24	FABvM		optional
my_own	2411	GO:0003220		GO:0008150	my_own	unknown	optional	unknown	optional	optional	protein	taxon:unknown	2023-11-24	FABvM		optional
my_own	2412	GO:0003221		GO:0008150	my_own	unknown	optional	unknown	optional	optional	protein	taxon:unknown	2023-11-24	FABvM		optional
my_own	2413	GO:0003222		GO:0008150	my_own	unknown	optional	unknown	optional	optional	protein	taxon:unknown	2023-11-24	FABvM		optional
my_own	2414	GO:0003223		GO:0008150	my_own	unknown	optional	unknown	optional	optional	protein	taxon:unknown	2023-11-24	FABvM		optional
my_own	2415	GO:0003224		GO:0008150	my_own	unknown	optional	unknown	optional	optional	protein	taxon:unknown	2023-11-24	FABvM		optional
my_own	2416	GO:0003225		GO:0008150	my_own	unknown	optional	unknown	optional	optional	protein	taxon:unknown	2023-11-24	FABvM		optional
my_own	2417	GO:0003226		GO:0008150	my_own	unknown	optional	unknown	optional	optional	protein	taxon:unknown	2023-11-24	FABvM		optional
my_own	2418	GO:0003227		GO:0008150	my_own	unknown	optional	unknown	optional	optional	protein	taxon:unknown	2023-11-24	FABvM		optional
my_own	2419	GO:0003228		GO:0008150	my_own	unknown	optional	unknown	optional	optional	protein	taxon:unknown	2023-11-24	FABvM		optional
my_own	2420	GO:0003229		GO:0008150	my_own	unknown	optional	unknown	optional	optional	protein	taxon:unknown	2023-11-24	FABvM		optional
my_own	2421	GO:0003230		GO:0008150	my_own	unknown	optional	unknown	optional	optional	protein	taxon:unknown	2023-11-24	FABvM		optional
my_own	2422	GO:0003231		GO:0008150	my_own	unknown	optional	unknown	optional	optional	protein	taxon:unknown	2023-11-24	FABvM		optional
my_own	2423	GO:0003232		GO:0008150	my_own	unknown	optional	unknown	optional	optional	protein	taxon:unknown	2023-11-24	FABvM		optional
my_own	2424	GO:0003233		GO:0008150	my_own	unknown	optional	unknown	optional	optional	protein	taxon:unknown	2023-11-24	FABvM		optional
my_own	2425	GO:0003234		GO:0008150	my_own	unknown	optional	unknown	optional	optional	protein	taxon:unknown	2023-11-24	FABvM		optional
my_own	2426	GO:0003235		GO:0008150	my_own	unknown	optional	unknown	optional	optional	protein	taxon:unknown	2023-11-24	FABvM		optional
my_own	2427	GO:0003236		GO:0008150	my_own	unknown	optional	unknown	optional	optional	protein	taxon:unknown	2023-11-24	FABvM		optional
my_own	2428	GO:0003237		GO:0008150	my_own	unknown	optional	unknown	optional	optional	protein	taxon:unknown	2023-11-24	FABvM		optional
my_own	2429	GO:0003238		GO:0008150	my_own	unknown	optional	unknown	optional	optional	protein	taxon:unknown	2023-11-24	FABvM		optional
my_own	2430	GO:0003239		GO:0008150	my_own	unknown	optional	unknown	optional	optional	protein	taxon:unknown	2023-11-24	FABvM		optional
my_own	2431	GO:0003240		GO:0008150	my_own	unknown	optional	unknown	optional	optional	protein	taxon:unknown	2023-11-24	FABvM		optional
my_own	2432	GO:0003241		GO:0008150	my_own	unknown	optional	unknown	optional	optional	protein	taxon:unknown	2023-11-24	FABvM		optional
my_own	2433	GO:0003242		GO:0008150	my_own	unknown	optional	unknown	optional	optional	protein	taxon:unknown	2023-11-24	FABvM		optional
my_own	2434	GO:0003243		GO:0008150	my_own	unknown	optional	unknown	optional	optional	protein	taxon:unknown	2023-11-24	FABvM		optional
my_own	2435	GO:0003244		GO:0008150	my_own	unknown	optional	unknown	optional	optional	protein	taxon:unknown	2023-11-24	FABvM		optional
my_own	2436	GO:0003245		GO:0008150	my_own	unknown	optional	unknown	optional	optional	protein	taxon:unknown	2023-11-24	FABvM		optional
my_own	2437	GO:0003246		GO:0008150	my_own	unknown	optional	unknown	optional	optional	protein	taxon:unknown	2023-11-24	FABvM		optional
my_own	2438	GO:0003247		GO:0008150	my_own	unknown	optional	unknown	optional	optional	protein	taxon:unknown	2023-11-24	FABvM		optional
my_own	2439	GO:0003248		GO:0008150	my_own	unknown	optional	unknown	optional	optional	protein	taxon:unknown	2023-11-24	FABvM		optional
my_own	2440	GO:0003249		GO:0008150	my_own	unknown	optional	unknown	optional	optional	protein	taxon:unknown	2023-11-24	FABvM		optional
my_own	2441	GO:0003250		GO:0008150	my_own	unknown	optional	unknown	optional	optional	protein	taxon:unknown	2023-11-24	FABvM		optional
my_own	2442	GO:0003251		GO:0008150	my_own	unknown	optional	unknown	optional	optional	protein	taxon:unknown	2023-11-24	FABvM		optional
my_own	2443	GO:0003252		GO:0008150	my_own	unknown	optional	unknown	optional	optional	protein	taxon:unknown	2023-11-24	FABvM		optional
my_own	2444	GO:0003253		GO:0008150	my_own	unknown	optional	unknown	optional	optional	protein	taxon:unknown	2023-11-24	FABvM		optional
my_own	2445	GO:0003254		GO:0008150	my_own	unknown	optional	unknown	optional	optional	protein	taxon:unknown	2023-11-24	FABvM		optional
my_own	2446	GO:0003255		GO:0008150	my_own	unknown	optional	unknown	optional	optional	protein	taxon:unknown	2023-11-24	FABvM		optional
my_own	2450	GO:0003259		GO:0008150	my_own	unknown	optional	unknown	optional	optional	protein	taxon:unknown	2023-11-24	FABvM		optional
my_own	2451	GO:0003260		GO:0008150	my_own	unknown	optional	unknown	optional	optional	protein	taxon:unknown	2023-11-24	FABvM		optional
my_own	2452	GO:0003261		GO:0008150	my_own	unknown	optional	unknown	optional	optional	protein	taxon:unknown	2023-11-24	FABvM		optional
my_own	2453	GO:0003262		GO:0008150	my_own	unknown	optional	unknown	optional	optional	protein	taxon:unknown	2023-11-24	FABvM		optional
my_own	2454	GO:0003263		GO:0008150	my_own	unknown	optional	unknown	optional	optional	protein	taxon:unknown	2023-11-24	FABvM		optional
my_own	2455	GO:0003264		GO:0008150	my_own	unknown	optional	unknown	optional	optional	protein	taxon:unknown	2023-11-24	FABvM		optional
my_own	2456	GO:0003265		GO:0008150	my_own	unknown	optional	unknown	optional	optional	protein	taxon:unknown	2023-11-24	FABvM		optional
my_own	2457	GO:0003266		GO:0008150	my_own	unknown	optional	unknown	optional	optional	protein	taxon:unknown	2023-11-24	FABvM		optional
my_own	2459	GO:0003268		GO:0007165	my_own	unknown	optional	unknown	optional	optional	protein	taxon:unknown	2023-11-24	FABvM		optional
my_own	2461	GO:0003270		GO:0007165	my_own	unknown	optional	unknown	optional	optional	protein	taxon:unknown	2023-11-24	FABvM		optional
my_own	2462	GO:0003271		GO:0007165	my_own	unknown	optional	unknown	optional	optional	protein	taxon:unknown	2023-11-24	FABvM		optional
my_own	2463	GO:0003272		GO:0008150	my_own	unknown	optional	unknown	optional	optional	protein	taxon:unknown	2023-11-24	FABvM		optional
my_own	2464	GO:0003273		GO:0008150	my_own	unknown	optional	unknown	optional	optional	protein	taxon:unknown	2023-11-24	FABvM		optional
my_own	2465	GO:0003274		GO:0007155	my_own	unknown	optional	unknown	optional	optional	protein	taxon:unknown	2023-11-24	FABvM		optional
my_own	2466	GO:0003275		GO:0008150	my_own	unknown	optional	unknown	optional	optional	protein	taxon:unknown	2023-11-24	FABvM		optional
my_own	2467	GO:0003276		GO:0008150	my_own	unknown	optional	unknown	optional	optional	protein	taxon:unknown	2023-11-24	FABvM		optional
my_own	2468	GO:0003277		GO:0008150	my_own	unknown	optional	unknown	optional	optional	protein	taxon:unknown	2023-11-24	FABvM		optional
my_own	2469	GO:0003278		GO:0008150	my_own	unknown	optional	unknown	optional	optional	protein	taxon:unknown	2023-11-24	FABvM		optional
my_own	2470	GO:0003279		GO:0008150	my_own	unknown	optional	unknown	optional	optional	protein	taxon:unknown	2023-11-24	FABvM		optional
my_own	2471	GO:0003281		GO:0008150	my_own	unknown	optional	unknown	optional	optional	protein	taxon:unknown	2023-11-24	FABvM		optional
my_own	2472	GO:0003282		GO:0008150	my_own	unknown	optional	unknown	optional	optional	protein	taxon:unknown	2023-11-24	FABvM		optional
my_own	2473	GO:0003283		GO:0008150	my_own	unknown	optional	unknown	optional	optional	protein	taxon:unknown	2023-11-24	FABvM		optional
my_own	2474	GO:0003284		GO:0008150	my_own	unknown	optional	unknown	optional	optional	protein	taxon:unknown	2023-11-24	FABvM		optional
my_own	2475	GO:0003285		GO:0008150	my_own	unknown	optional	unknown	optional	optional	protein	taxon:unknown	2023-11-24	FABvM		optional
my_own	2476	GO:0003286		GO:0008150	my_own	unknown	optional	unknown	optional	optional	protein	taxon:unknown	2023-11-24	FABvM		optional
my_own	2477	GO:0003288		GO:0008150	my_own	unknown	optional	unknown	optional	optional	protein	taxon:unknown	2023-11-24	FABvM		optional
my_own	2478	GO:0003289		GO:0008150	my_own	unknown	optional	unknown	optional	optional	protein	taxon:unknown	2023-11-24	FABvM		optional
my_own	2479	GO:0003290		GO:0008150	my_own	unknown	optional	unknown	optional	optional	protein	taxon:unknown	2023-11-24	FABvM		optional
my_own	2480	GO:0003291		GO:0008150	my_own	unknown	optional	unknown	optional	optional	protein	taxon:unknown	2023-11-24	FABvM		optional
my_own	2481	GO:0003292		GO:0008150	my_own	unknown	optional	unknown	optional	optional	protein	taxon:unknown	2023-11-24	FABvM		optional
my_own	2482	GO:0003293		GO:0008150	my_own	unknown	optional	unknown	optional	optional	protein	taxon:unknown	2023-11-24	FABvM		optional
my_own	2483	GO:0003294		GO:0008150	my_own	unknown	optional	unknown	optional	optional	protein	taxon:unknown	2023-11-24	FABvM		optional
my_own	2484	GO:0003295		GO:0008150	my_own	unknown	optional	unknown	optional	optional	protein	taxon:unknown	2023-11-24	FABvM		optional
my_own	2485	GO:0003296		GO:0008150	my_own	unknown	optional	unknown	optional	optional	protein	taxon:unknown	2023-11-24	FABvM		optional
my_own	2486	GO:0003297		GO:0008150	my_own	unknown	optional	unknown	optional	optional	protein	taxon:unknown	2023-11-24	FABvM		optional
my_own	2487	GO:0003298		GO:0008150	my_own	unknown	optional	unknown	optional	optional	protein	taxon:unknown	2023-11-24	FABvM		optional
my_own	2488	GO:0003299		GO:0006950	my_own	unknown	optional	unknown	optional	optional	protein	taxon:unknown	2023-11-24	FABvM		optional
my_own	2489	GO:0003300		GO:0008150	my_own	unknown	optional	unknown	optional	optional	protein	taxon:unknown	2023-11-24	FABvM		optional
my_own	2490	GO:0003301		GO:0008150	my_own	unknown	optional	unknown	optional	optional	protein	taxon:unknown	2023-11-24	FABvM		optional
my_own	2493	GO:0003304		GO:0008150	my_own	unknown	optional	unknown	optional	optional	protein	taxon:unknown	2023-11-24	FABvM		optional
my_own	2494	GO:0003305		GO:0008150	my_own	unknown	optional	unknown	optional	optional	protein	taxon:unknown	2023-11-24	FABvM		optional
my_own	2495	GO:0003306		GO:0007165	my_own	unknown	optional	unknown	optional	optional	protein	taxon:unknown	2023-11-24	FABvM		optional
my_own	2496	GO:0003307		GO:0007165	my_own	unknown	optional	unknown	optional	optional	protein	taxon:unknown	2023-11-24	FABvM		optional
my_own	2497	GO:0003308		GO:0007165	my_own	unknown	optional	unknown	optional	optional	protein	taxon:unknown	2023-11-24	FABvM		optional
my_own	2498	GO:0003309		GO:0008150	my_own	unknown	optional	unknown	optional	optional	protein	taxon:unknown	2023-11-24	FABvM		optional
my_own	2499	GO:0003310		GO:0008150	my_own	unknown	optional	unknown	optional	optional	protein	taxon:unknown	2023-11-24	FABvM		optional
my_own	2500	GO:0003311		GO:0008150	my_own	unknown	optional	unknown	optional	optional	protein	taxon:unknown	2023-11-24	FABvM		optional
my_own	2501	GO:0003312		GO:0008150	my_own	unknown	optional	unknown	optional	optional	protein	taxon:unknown	2023-11-24	FABvM		optional
my_own	2502	GO:0003313		GO:0008150	my_own	unknown	optional	unknown	optional	optional	protein	taxon:unknown	2023-11-24	FABvM		optional
my_own	2503	GO:0003314		GO:0008150	my_own	unknown	optional	unknown	optional	optional	protein	taxon:unknown	2023-11-24	FABvM		optional
my_own	2504	GO:0003315		GO:0008150	my_own	unknown	optional	unknown	optional	optional	protein	taxon:unknown	2023-11-24	FABvM		optional
my_own	2505	GO:0003316		GO:0008150	my_own	unknown	optional	unknown	optional	optional	protein	taxon:unknown	2023-11-24	FABvM		optional
my_own	2506	GO:0003317		GO:0007155	my_own	unknown	optional	unknown	optional	optional	protein	taxon:unknown	2023-11-24	FABvM		optional
my_own	2507	GO:0003318		GO:0008150	my_own	unknown	optional	unknown	optional	optional	protein	taxon:unknown	2023-11-24	FABvM		optional
my_own	2508	GO:0003319		GO:0008150	my_own	unknown	optional	unknown	optional	optional	protein	taxon:unknown	2023-11-24	FABvM		optional
my_own	2509	GO:0003320		GO:0008150	my_own	unknown	optional	unknown	optional	optional	protein	taxon:unknown	2023-11-24	FABvM		optional
my_own	2510	GO:0003321		GO:0008150	my_own	unknown	optional	unknown	optional	optional	protein	taxon:unknown	2023-11-24	FABvM		optional
my_own	2511	GO:0003322		GO:0008150	my_own	unknown	optional	unknown	optional	optional	protein	taxon:unknown	2023-11-24	FABvM		optional
my_own	2512	GO:0003323		GO:0008150	my_own	unknown	optional	unknown	optional	optional	protein	taxon:unknown	2023-11-24	FABvM		optional
my_own	2513	GO:0003324		GO:0008150	my_own	unknown	optional	unknown	optional	optional	protein	taxon:unknown	2023-11-24	FABvM		optional
my_own	2514	GO:0003325		GO:0008150	my_own	unknown	optional	unknown	optional	optional	protein	taxon:unknown	2023-11-24	FABvM		optional
my_own	2515	GO:0003326		GO:0008150	my_own	unknown	optional	unknown	optional	optional	protein	taxon:unknown	2023-11-24	FABvM		optional
my_own	2516	GO:0003327		GO:0008150	my_own	unknown	optional	unknown	optional	optional	protein	taxon:unknown	2023-11-24	FABvM		optional
my_own	2517	GO:0003328		GO:0008150	my_own	unknown	optional	unknown	optional	optional	protein	taxon:unknown	2023-11-24	FABvM		optional
my_own	2518	GO:0003329		GO:0008150	my_own	unknown	optional	unknown	optional	optional	protein	taxon:unknown	2023-11-24	FABvM		optional
my_own	2519	GO:0003330		GO:0006810	my_own	unknown	optional	unknown	optional	optional	protein	taxon:unknown	2023-11-24	FABvM		optional
my_own	2519	GO:0003330		GO:0071840	my_own	unknown	optional	unknown	optional	optional	protein	taxon:unknown	2023-11-24	FABvM		optional
my_own	2520	GO:0003331		GO:0071840	my_own	unknown	optional	unknown	optional	optional	protein	taxon:unknown	2023-11-24	FABvM		optional
my_own	2520	GO:0003331		GO:0006810	my_own	unknown	optional	unknown	optional	optional	protein	taxon:unknown	2023-11-24	FABvM		optional
my_own	2521	GO:0003332		GO:0071840	my_own	unknown	optional	unknown	optional	optional	protein	taxon:unknown	2023-11-24	FABvM		optional
my_own	2521	GO:0003332		GO:0006810	my_own	unknown	optional	unknown	optional	optional	protein	taxon:unknown	2023-11-24	FABvM		optional
my_own	2522	GO:0003333		GO:0006810	my_own	unknown	optional	unknown	optional	optional	protein	taxon:unknown	2023-11-24	FABvM		optional
my_own	2523	GO:0003334		GO:0008150	my_own	unknown	optional	unknown	optional	optional	protein	taxon:unknown	2023-11-24	FABvM		optional
my_own	2524	GO:0003335		GO:0008150	my_own	unknown	optional	unknown	optional	optional	protein	taxon:unknown	2023-11-24	FABvM		optional
my_own	2525	GO:0003336		GO:0007155	my_own	unknown	optional	unknown	optional	optional	protein	taxon:unknown	2023-11-24	FABvM		optional
my_own	2526	GO:0003337		GO:0008150	my_own	unknown	optional	unknown	optional	optional	protein	taxon:unknown	2023-11-24	FABvM		optional
my_own	2527	GO:0003338		GO:0008150	my_own	unknown	optional	unknown	optional	optional	protein	taxon:unknown	2023-11-24	FABvM		optional
my_own	2528	GO:0003339		GO:0008150	my_own	unknown	optional	unknown	optional	optional	protein	taxon:unknown	2023-11-24	FABvM		optional
my_own	2529	GO:0003340		GO:0008150	my_own	unknown	optional	unknown	optional	optional	protein	taxon:unknown	2023-11-24	FABvM		optional
my_own	2530	GO:0003341		GO:0008150	my_own	unknown	optional	unknown	optional	optional	protein	taxon:unknown	2023-11-24	FABvM		optional
my_own	2531	GO:0003342		GO:0008150	my_own	unknown	optional	unknown	optional	optional	protein	taxon:unknown	2023-11-24	FABvM		optional
my_own	2532	GO:0003343		GO:0008150	my_own	unknown	optional	unknown	optional	optional	protein	taxon:unknown	2023-11-24	FABvM		optional
my_own	2533	GO:0003344		GO:0008150	my_own	unknown	optional	unknown	optional	optional	protein	taxon:unknown	2023-11-24	FABvM		optional
my_own	2534	GO:0003345		GO:0008150	my_own	unknown	optional	unknown	optional	optional	protein	taxon:unknown	2023-11-24	FABvM		optional
my_own	2535	GO:0003346		GO:0008150	my_own	unknown	optional	unknown	optional	optional	protein	taxon:unknown	2023-11-24	FABvM		optional
my_own	2536	GO:0003347		GO:0008150	my_own	unknown	optional	unknown	optional	optional	protein	taxon:unknown	2023-11-24	FABvM		optional
my_own	2537	GO:0003348		GO:0008150	my_own	unknown	optional	unknown	optional	optional	protein	taxon:unknown	2023-11-24	FABvM		optional
my_own	2538	GO:0003349		GO:0008150	my_own	unknown	optional	unknown	optional	optional	protein	taxon:unknown	2023-11-24	FABvM		optional
my_own	2539	GO:0003350		GO:0008150	my_own	unknown	optional	unknown	optional	optional	protein	taxon:unknown	2023-11-24	FABvM		optional
my_own	2540	GO:0003351		GO:0006810	my_own	unknown	optional	unknown	optional	optional	protein	taxon:unknown	2023-11-24	FABvM		optional
my_own	2541	GO:0003352		GO:0008150	my_own	unknown	optional	unknown	optional	optional	protein	taxon:unknown	2023-11-24	FABvM		optional
my_own	2542	GO:0003353		GO:0008150	my_own	unknown	optional	unknown	optional	optional	protein	taxon:unknown	2023-11-24	FABvM		optional
my_own	2543	GO:0003354		GO:0008150	my_own	unknown	optional	unknown	optional	optional	protein	taxon:unknown	2023-11-24	FABvM		optional
my_own	2544	GO:0003355		GO:0006810	my_own	unknown	optional	unknown	optional	optional	protein	taxon:unknown	2023-11-24	FABvM		optional
my_own	2545	GO:0003356		GO:0008150	my_own	unknown	optional	unknown	optional	optional	protein	taxon:unknown	2023-11-24	FABvM		optional
my_own	2546	GO:0003357		GO:0008150	my_own	unknown	optional	unknown	optional	optional	protein	taxon:unknown	2023-11-24	FABvM		optional
my_own	2547	GO:0003358		GO:0008150	my_own	unknown	optional	unknown	optional	optional	protein	taxon:unknown	2023-11-24	FABvM		optional
my_own	2548	GO:0003359		GO:0008150	my_own	unknown	optional	unknown	optional	optional	protein	taxon:unknown	2023-11-24	FABvM		optional
my_own	2549	GO:0003360		GO:0008150	my_own	unknown	optional	unknown	optional	optional	protein	taxon:unknown	2023-11-24	FABvM		optional
my_own	2550	GO:0003361		GO:0008150	my_own	unknown	optional	unknown	optional	optional	protein	taxon:unknown	2023-11-24	FABvM		optional
my_own	2551	GO:0003362		GO:0008150	my_own	unknown	optional	unknown	optional	optional	protein	taxon:unknown	2023-11-24	FABvM		optional
my_own	2552	GO:0003363		GO:0071840	my_own	unknown	optional	unknown	optional	optional	protein	taxon:unknown	2023-11-24	FABvM		optional
my_own	2553	GO:0003364		GO:0071840	my_own	unknown	optional	unknown	optional	optional	protein	taxon:unknown	2023-11-24	FABvM		optional
my_own	2554	GO:0003365		GO:0008150	my_own	unknown	optional	unknown	optional	optional	protein	taxon:unknown	2023-11-24	FABvM		optional
my_own	2555	GO:0003366		GO:0007155	my_own	unknown	optional	unknown	optional	optional	protein	taxon:unknown	2023-11-24	FABvM		optional
my_own	2556	GO:0003367		GO:0007155	my_own	unknown	optional	unknown	optional	optional	protein	taxon:unknown	2023-11-24	FABvM		optional
my_own	2557	GO:0003368		GO:0007155	my_own	unknown	optional	unknown	optional	optional	protein	taxon:unknown	2023-11-24	FABvM		optional
my_own	2558	GO:0003369		GO:0008150	my_own	unknown	optional	unknown	optional	optional	protein	taxon:unknown	2023-11-24	FABvM		optional
my_own	2559	GO:0003370		GO:0007155	my_own	unknown	optional	unknown	optional	optional	protein	taxon:unknown	2023-11-24	FABvM		optional
my_own	2560	GO:0003371		GO:0071840	my_own	unknown	optional	unknown	optional	optional	protein	taxon:unknown	2023-11-24	FABvM		optional
my_own	2561	GO:0003372		GO:0071840	my_own	unknown	optional	unknown	optional	optional	protein	taxon:unknown	2023-11-24	FABvM		optional
my_own	2565	GO:0003376		GO:0007165	my_own	unknown	optional	unknown	optional	optional	protein	taxon:unknown	2023-11-24	FABvM		optional
my_own	2568	GO:0003379		GO:0008150	my_own	unknown	optional	unknown	optional	optional	protein	taxon:unknown	2023-11-24	FABvM		optional
my_own	2569	GO:0003380		GO:0071840	my_own	unknown	optional	unknown	optional	optional	protein	taxon:unknown	2023-11-24	FABvM		optional
my_own	2570	GO:0003381		GO:0008150	my_own	unknown	optional	unknown	optional	optional	protein	taxon:unknown	2023-11-24	FABvM		optional
my_own	2571	GO:0003382		GO:0008150	my_own	unknown	optional	unknown	optional	optional	protein	taxon:unknown	2023-11-24	FABvM		optional
my_own	2572	GO:0003383		GO:0008150	my_own	unknown	optional	unknown	optional	optional	protein	taxon:unknown	2023-11-24	FABvM		optional
my_own	2573	GO:0003384		GO:0008150	my_own	unknown	optional	unknown	optional	optional	protein	taxon:unknown	2023-11-24	FABvM		optional
my_own	2574	GO:0003385		GO:0008150	my_own	unknown	optional	unknown	optional	optional	protein	taxon:unknown	2023-11-24	FABvM		optional
my_own	2575	GO:0003386		GO:0008150	my_own	unknown	optional	unknown	optional	optional	protein	taxon:unknown	2023-11-24	FABvM		optional
my_own	2576	GO:0003387		GO:0008150	my_own	unknown	optional	unknown	optional	optional	protein	taxon:unknown	2023-11-24	FABvM		optional
my_own	2577	GO:0003388		GO:0008150	my_own	unknown	optional	unknown	optional	optional	protein	taxon:unknown	2023-11-24	FABvM		optional
my_own	2578	GO:0003389		GO:0071840	my_own	unknown	optional	unknown	optional	optional	protein	taxon:unknown	2023-11-24	FABvM		optional
my_own	2579	GO:0003390		GO:0071840	my_own	unknown	optional	unknown	optional	optional	protein	taxon:unknown	2023-11-24	FABvM		optional
my_own	2580	GO:0003391		GO:0071840	my_own	unknown	optional	unknown	optional	optional	protein	taxon:unknown	2023-11-24	FABvM		optional
my_own	2581	GO:0003392		GO:0007155	my_own	unknown	optional	unknown	optional	optional	protein	taxon:unknown	2023-11-24	FABvM		optional
my_own	2581	GO:0003392		GO:0071840	my_own	unknown	optional	unknown	optional	optional	protein	taxon:unknown	2023-11-24	FABvM		optional
my_own	2582	GO:0003393		GO:0071840	my_own	unknown	optional	unknown	optional	optional	protein	taxon:unknown	2023-11-24	FABvM		optional
my_own	2583	GO:0003394		GO:0007155	my_own	unknown	optional	unknown	optional	optional	protein	taxon:unknown	2023-11-24	FABvM		optional
my_own	2583	GO:0003394		GO:0071840	my_own	unknown	optional	unknown	optional	optional	protein	taxon:unknown	2023-11-24	FABvM		optional
my_own	2584	GO:0003395		GO:0071840	my_own	unknown	optional	unknown	optional	optional	protein	taxon:unknown	2023-11-24	FABvM		optional
my_own	2585	GO:0003396		GO:0007155	my_own	unknown	optional	unknown	optional	optional	protein	taxon:unknown	2023-11-24	FABvM		optional
my_own	2585	GO:0003396		GO:0071840	my_own	unknown	optional	unknown	optional	optional	protein	taxon:unknown	2023-11-24	FABvM		optional
my_own	2586	GO:0003397		GO:0071840	my_own	unknown	optional	unknown	optional	optional	protein	taxon:unknown	2023-11-24	FABvM		optional
my_own	2587	GO:0003398		GO:0008150	my_own	unknown	optional	unknown	optional	optional	protein	taxon:unknown	2023-11-24	FABvM		optional
my_own	2588	GO:0003399		GO:0071840	my_own	unknown	optional	unknown	optional	optional	protein	taxon:unknown	2023-11-24	FABvM		optional
my_own	2589	GO:0003400		GO:0065003	my_own	unknown	optional	unknown	optional	optional	protein	taxon:unknown	2023-11-24	FABvM		optional
my_own	2589	GO:0003400		GO:0006810	my_own	unknown	optional	unknown	optional	optional	protein	taxon:unknown	2023-11-24	FABvM		optional
my_own	2590	GO:0003401		GO:0008150	my_own	unknown	optional	unknown	optional	optional	protein	taxon:unknown	2023-11-24	FABvM		optional
my_own	2591	GO:0003402		GO:0007165	my_own	unknown	optional	unknown	optional	optional	protein	taxon:unknown	2023-11-24	FABvM		optional
my_own	2592	GO:0003403		GO:0008150	my_own	unknown	optional	unknown	optional	optional	protein	taxon:unknown	2023-11-24	FABvM		optional
my_own	2593	GO:0003404		GO:0008150	my_own	unknown	optional	unknown	optional	optional	protein	taxon:unknown	2023-11-24	FABvM		optional
my_own	2594	GO:0003405		GO:0008150	my_own	unknown	optional	unknown	optional	optional	protein	taxon:unknown	2023-11-24	FABvM		optional
my_own	2595	GO:0003406		GO:0008150	my_own	unknown	optional	unknown	optional	optional	protein	taxon:unknown	2023-11-24	FABvM		optional
my_own	2596	GO:0003407		GO:0008150	my_own	unknown	optional	unknown	optional	optional	protein	taxon:unknown	2023-11-24	FABvM		optional
my_own	2597	GO:0003408		GO:0008150	my_own	unknown	optional	unknown	optional	optional	protein	taxon:unknown	2023-11-24	FABvM		optional
my_own	2598	GO:0003409		GO:0008150	my_own	unknown	optional	unknown	optional	optional	protein	taxon:unknown	2023-11-24	FABvM		optional
my_own	2599	GO:0003410		GO:0008150	my_own	unknown	optional	unknown	optional	optional	protein	taxon:unknown	2023-11-24	FABvM		optional
my_own	2600	GO:0003411		GO:0008150	my_own	unknown	optional	unknown	optional	optional	protein	taxon:unknown	2023-11-24	FABvM		optional
my_own	2601	GO:0003412		GO:0008150	my_own	unknown	optional	unknown	optional	optional	protein	taxon:unknown	2023-11-24	FABvM		optional
my_own	2602	GO:0003413		GO:0008150	my_own	unknown	optional	unknown	optional	optional	protein	taxon:unknown	2023-11-24	FABvM		optional
my_own	2603	GO:0003414		GO:0008150	my_own	unknown	optional	unknown	optional	optional	protein	taxon:unknown	2023-11-24	FABvM		optional
my_own	2604	GO:0003415		GO:0008150	my_own	unknown	optional	unknown	optional	optional	protein	taxon:unknown	2023-11-24	FABvM		optional
my_own	2605	GO:0003416		GO:0008150	my_own	unknown	optional	unknown	optional	optional	protein	taxon:unknown	2023-11-24	FABvM		optional
my_own	2606	GO:0003417		GO:0008150	my_own	unknown	optional	unknown	optional	optional	protein	taxon:unknown	2023-11-24	FABvM		optional
my_own	2607	GO:0003418		GO:0008150	my_own	unknown	optional	unknown	optional	optional	protein	taxon:unknown	2023-11-24	FABvM		optional
my_own	2608	GO:0003419		GO:0008150	my_own	unknown	optional	unknown	optional	optional	protein	taxon:unknown	2023-11-24	FABvM		optional
my_own	2609	GO:0003420		GO:0008150	my_own	unknown	optional	unknown	optional	optional	protein	taxon:unknown	2023-11-24	FABvM		optional
my_own	2610	GO:0003421		GO:0008150	my_own	unknown	optional	unknown	optional	optional	protein	taxon:unknown	2023-11-24	FABvM		optional
my_own	2611	GO:0003422		GO:0008150	my_own	unknown	optional	unknown	optional	optional	protein	taxon:unknown	2023-11-24	FABvM		optional
my_own	2612	GO:0003423		GO:0008150	my_own	unknown	optional	unknown	optional	optional	protein	taxon:unknown	2023-11-24	FABvM		optional
my_own	2613	GO:0003424		GO:0008150	my_own	unknown	optional	unknown	optional	optional	protein	taxon:unknown	2023-11-24	FABvM		optional
my_own	2614	GO:0003425		GO:0071840	my_own	unknown	optional	unknown	optional	optional	protein	taxon:unknown	2023-11-24	FABvM		optional
my_own	2615	GO:0003426		GO:0071840	my_own	unknown	optional	unknown	optional	optional	protein	taxon:unknown	2023-11-24	FABvM		optional
my_own	2616	GO:0003427		GO:0007165	my_own	unknown	optional	unknown	optional	optional	protein	taxon:unknown	2023-11-24	FABvM		optional
my_own	2616	GO:0003427		GO:0071840	my_own	unknown	optional	unknown	optional	optional	protein	taxon:unknown	2023-11-24	FABvM		optional
my_own	2617	GO:0003428		GO:0008150	my_own	unknown	optional	unknown	optional	optional	protein	taxon:unknown	2023-11-24	FABvM		optional
my_own	2618	GO:0003429		GO:0008150	my_own	unknown	optional	unknown	optional	optional	protein	taxon:unknown	2023-11-24	FABvM		optional
my_own	2619	GO:0003430		GO:0008150	my_own	unknown	optional	unknown	optional	optional	protein	taxon:unknown	2023-11-24	FABvM		optional
my_own	2620	GO:0003431		GO:0008150	my_own	unknown	optional	unknown	optional	optional	protein	taxon:unknown	2023-11-24	FABvM		optional
my_own	2621	GO:0003432		GO:0008150	my_own	unknown	optional	unknown	optional	optional	protein	taxon:unknown	2023-11-24	FABvM		optional
my_own	2622	GO:0003433		GO:0008150	my_own	unknown	optional	unknown	optional	optional	protein	taxon:unknown	2023-11-24	FABvM		optional
my_own	2624	GO:0003435		GO:0007165	my_own	unknown	optional	unknown	optional	optional	protein	taxon:unknown	2023-11-24	FABvM		optional
my_own	2625	GO:0003436		GO:0007155	my_own	unknown	optional	unknown	optional	optional	protein	taxon:unknown	2023-11-24	FABvM		optional
my_own	2626	GO:0003437		GO:0008150	my_own	unknown	optional	unknown	optional	optional	protein	taxon:unknown	2023-11-24	FABvM		optional
my_own	2628	GO:0003674		GO:0003674	my_own	unknown	optional	unknown	optional	optional	protein	taxon:unknown	2023-11-24	FABvM		optional
my_own	2630	GO:0003676		GO:0003676	my_own	unknown	optional	unknown	optional	optional	protein	taxon:unknown	2023-11-24	FABvM		optional
my_own	2631	GO:0003677		GO:0003676	my_own	unknown	optional	unknown	optional	optional	protein	taxon:unknown	2023-11-24	FABvM		optional
my_own	2632	GO:0003678		GO:0003824	my_own	unknown	optional	unknown	optional	optional	protein	taxon:unknown	2023-11-24	FABvM		optional
my_own	2633	GO:0003680		GO:0003676	my_own	unknown	optional	unknown	optional	optional	protein	taxon:unknown	2023-11-24	FABvM		optional
my_own	2634	GO:0003681		GO:0003676	my_own	unknown	optional	unknown	optional	optional	protein	taxon:unknown	2023-11-24	FABvM		optional
my_own	2635	GO:0003682		GO:0003674	my_own	unknown	optional	unknown	optional	optional	protein	taxon:unknown	2023-11-24	FABvM		optional
my_own	2637	GO:0003684		GO:0003676	my_own	unknown	optional	unknown	optional	optional	protein	taxon:unknown	2023-11-24	FABvM		optional
my_own	2641	GO:0003688		GO:0003676	my_own	unknown	optional	unknown	optional	optional	protein	taxon:unknown	2023-11-24	FABvM		optional
my_own	2642	GO:0003689		GO:0003824	my_own	unknown	optional	unknown	optional	optional	protein	taxon:unknown	2023-11-24	FABvM		optional
my_own	2643	GO:0003690		GO:0003676	my_own	unknown	optional	unknown	optional	optional	protein	taxon:unknown	2023-11-24	FABvM		optional
my_own	2644	GO:0003691		GO:0003676	my_own	unknown	optional	unknown	optional	optional	protein	taxon:unknown	2023-11-24	FABvM		optional
my_own	2645	GO:0003692		GO:0003676	my_own	unknown	optional	unknown	optional	optional	protein	taxon:unknown	2023-11-24	FABvM		optional
my_own	2646	GO:0003693		GO:0003676	my_own	unknown	optional	unknown	optional	optional	protein	taxon:unknown	2023-11-24	FABvM		optional
my_own	2649	GO:0003696		GO:0003676	my_own	unknown	optional	unknown	optional	optional	protein	taxon:unknown	2023-11-24	FABvM		optional
my_own	2650	GO:0003697		GO:0003676	my_own	unknown	optional	unknown	optional	optional	protein	taxon:unknown	2023-11-24	FABvM		optional
my_own	2651	GO:0003700		GO:0003700	my_own	unknown	optional	unknown	optional	optional	protein	taxon:unknown	2023-11-24	FABvM		optional
my_own	2656	GO:0003707		GO:0038023	my_own	unknown	optional	unknown	optional	optional	protein	taxon:unknown	2023-11-24	FABvM		optional
my_own	2658	GO:0003711		GO:0003674	my_own	unknown	optional	unknown	optional	optional	protein	taxon:unknown	2023-11-24	FABvM		optional
my_own	2659	GO:0003712		GO:0003674	my_own	unknown	optional	unknown	optional	optional	protein	taxon:unknown	2023-11-24	FABvM		optional
my_own	2660	GO:0003713		GO:0003674	my_own	unknown	optional	unknown	optional	optional	protein	taxon:unknown	2023-11-24	FABvM		optional
my_own	2661	GO:0003714		GO:0003674	my_own	unknown	optional	unknown	optional	optional	protein	taxon:unknown	2023-11-24	FABvM		optional
my_own	2667	GO:0003720		GO:0016779	my_own	unknown	optional	unknown	optional	optional	protein	taxon:unknown	2023-11-24	FABvM		optional
my_own	2668	GO:0003721		GO:0016779	my_own	unknown	optional	unknown	optional	optional	protein	taxon:unknown	2023-11-24	FABvM		optional
my_own	2669	GO:0003723		GO:0003676	my_own	unknown	optional	unknown	optional	optional	protein	taxon:unknown	2023-11-24	FABvM		optional
my_own	2670	GO:0003724		GO:0003824	my_own	unknown	optional	unknown	optional	optional	protein	taxon:unknown	2023-11-24	FABvM		optional
my_own	2671	GO:0003725		GO:0003676	my_own	unknown	optional	unknown	optional	optional	protein	taxon:unknown	2023-11-24	FABvM		optional
my_own	2672	GO:0003726		GO:0016787	my_own	unknown	optional	unknown	optional	optional	protein	taxon:unknown	2023-11-24	FABvM		optional
my_own	2673	GO:0003727		GO:0003676	my_own	unknown	optional	unknown	optional	optional	protein	taxon:unknown	2023-11-24	FABvM		optional
my_own	2674	GO:0003729		GO:0003676	my_own	unknown	optional	unknown	optional	optional	protein	taxon:unknown	2023-11-24	FABvM		optional
my_own	2675	GO:0003730		GO:0003676	my_own	unknown	optional	unknown	optional	optional	protein	taxon:unknown	2023-11-24	FABvM		optional
my_own	2680	GO:0003735		GO:0003735	my_own	unknown	optional	unknown	optional	optional	protein	taxon:unknown	2023-11-24	FABvM		optional
my_own	2681	GO:0003743		GO:0003676	my_own	unknown	optional	unknown	optional	optional	protein	taxon:unknown	2023-11-24	FABvM		optional
my_own	2682	GO:0003746		GO:0003676	my_own	unknown	optional	unknown	optional	optional	protein	taxon:unknown	2023-11-24	FABvM		optional
my_own	2683	GO:0003747		GO:0003676	my_own	unknown	optional	unknown	optional	optional	protein	taxon:unknown	2023-11-24	FABvM		optional
my_own	2686	GO:0003755		GO:0016853	my_own	unknown	optional	unknown	optional	optional	protein	taxon:unknown	2023-11-24	FABvM		optional
my_own	2687	GO:0003756		GO:0016853	my_own	unknown	optional	unknown	optional	optional	protein	taxon:unknown	2023-11-24	FABvM		optional
my_own	2694	GO:0003774		GO:0003674	my_own	unknown	optional	unknown	optional	optional	protein	taxon:unknown	2023-11-24	FABvM		optional
my_own	2697	GO:0003777		GO:0003674	my_own	unknown	optional	unknown	optional	optional	protein	taxon:unknown	2023-11-24	FABvM		optional
my_own	2699	GO:0003779		GO:0005515	my_own	unknown	optional	unknown	optional	optional	protein	taxon:unknown	2023-11-24	FABvM		optional
my_own	2705	GO:0003785		GO:0005515	my_own	unknown	optional	unknown	optional	optional	protein	taxon:unknown	2023-11-24	FABvM		optional
my_own	2706	GO:0003786		GO:0005515	my_own	unknown	optional	unknown	optional	optional	protein	taxon:unknown	2023-11-24	FABvM		optional
my_own	2709	GO:0003789		GO:0003674	my_own	unknown	optional	unknown	optional	optional	protein	taxon:unknown	2023-11-24	FABvM		optional
my_own	2716	GO:0003796		GO:0016787	my_own	unknown	optional	unknown	optional	optional	protein	taxon:unknown	2023-11-24	FABvM		optional
my_own	2730	GO:0003810		GO:0016740	my_own	unknown	optional	unknown	optional	optional	protein	taxon:unknown	2023-11-24	FABvM		optional
my_own	2742	GO:0003823		GO:0003674	my_own	unknown	optional	unknown	optional	optional	protein	taxon:unknown	2023-11-24	FABvM		optional
my_own	2743	GO:0003824		GO:0003824	my_own	unknown	optional	unknown	optional	optional	protein	taxon:unknown	2023-11-24	FABvM		optional
my_own	2744	GO:0003825		GO:0016740	my_own	unknown	optional	unknown	optional	optional	protein	taxon:unknown	2023-11-24	FABvM		optional
my_own	2745	GO:0003827		GO:0016740	my_own	unknown	optional	unknown	optional	optional	protein	taxon:unknown	2023-11-24	FABvM		optional
my_own	2746	GO:0003828		GO:0016740	my_own	unknown	optional	unknown	optional	optional	protein	taxon:unknown	2023-11-24	FABvM		optional
my_own	2747	GO:0003829		GO:0016740	my_own	unknown	optional	unknown	optional	optional	protein	taxon:unknown	2023-11-24	FABvM		optional
my_own	2748	GO:0003830		GO:0016740	my_own	unknown	optional	unknown	optional	optional	protein	taxon:unknown	2023-11-24	FABvM		optional
my_own	2749	GO:0003831		GO:0016740	my_own	unknown	optional	unknown	optional	optional	protein	taxon:unknown	2023-11-24	FABvM		optional
my_own	2750	GO:0003832		GO:0016787	my_own	unknown	optional	unknown	optional	optional	protein	taxon:unknown	2023-11-24	FABvM		optional
my_own	2751	GO:0003833		GO:0016874	my_own	unknown	optional	unknown	optional	optional	protein	taxon:unknown	2023-11-24	FABvM		optional
my_own	2752	GO:0003834		GO:0016491	my_own	unknown	optional	unknown	optional	optional	protein	taxon:unknown	2023-11-24	FABvM		optional
my_own	2753	GO:0003835		GO:0016740	my_own	unknown	optional	unknown	optional	optional	protein	taxon:unknown	2023-11-24	FABvM		optional
my_own	2754	GO:0003836		GO:0016740	my_own	unknown	optional	unknown	optional	optional	protein	taxon:unknown	2023-11-24	FABvM		optional
my_own	2755	GO:0003837		GO:0016787	my_own	unknown	optional	unknown	optional	optional	protein	taxon:unknown	2023-11-24	FABvM		optional
my_own	2756	GO:0003838		GO:0016740	my_own	unknown	optional	unknown	optional	optional	protein	taxon:unknown	2023-11-24	FABvM		optional
my_own	2757	GO:0003839		GO:0016829	my_own	unknown	optional	unknown	optional	optional	protein	taxon:unknown	2023-11-24	FABvM		optional
my_own	2759	GO:0003841		GO:0016740	my_own	unknown	optional	unknown	optional	optional	protein	taxon:unknown	2023-11-24	FABvM		optional
my_own	2760	GO:0003842		GO:0016491	my_own	unknown	optional	unknown	optional	optional	protein	taxon:unknown	2023-11-24	FABvM		optional
my_own	2761	GO:0003843		GO:0016740	my_own	unknown	optional	unknown	optional	optional	protein	taxon:unknown	2023-11-24	FABvM		optional
my_own	2762	GO:0003844		GO:0016740	my_own	unknown	optional	unknown	optional	optional	protein	taxon:unknown	2023-11-24	FABvM		optional
my_own	2763	GO:0003845		GO:0016491	my_own	unknown	optional	unknown	optional	optional	protein	taxon:unknown	2023-11-24	FABvM		optional
my_own	2764	GO:0003846		GO:0016740	my_own	unknown	optional	unknown	optional	optional	protein	taxon:unknown	2023-11-24	FABvM		optional
my_own	2765	GO:0003847		GO:0016787	my_own	unknown	optional	unknown	optional	optional	protein	taxon:unknown	2023-11-24	FABvM		optional
my_own	2766	GO:0003848		GO:0016740	my_own	unknown	optional	unknown	optional	optional	protein	taxon:unknown	2023-11-24	FABvM		optional
my_own	2767	GO:0003849		GO:0016740	my_own	unknown	optional	unknown	optional	optional	protein	taxon:unknown	2023-11-24	FABvM		optional
my_own	2768	GO:0003850		GO:0016791	my_own	unknown	optional	unknown	optional	optional	protein	taxon:unknown	2023-11-24	FABvM		optional
my_own	2769	GO:0003851		GO:0016740	my_own	unknown	optional	unknown	optional	optional	protein	taxon:unknown	2023-11-24	FABvM		optional
my_own	2770	GO:0003852		GO:0016740	my_own	unknown	optional	unknown	optional	optional	protein	taxon:unknown	2023-11-24	FABvM		optional
my_own	2771	GO:0003853		GO:0016491	my_own	unknown	optional	unknown	optional	optional	protein	taxon:unknown	2023-11-24	FABvM		optional
my_own	2772	GO:0003854		GO:0016491	my_own	unknown	optional	unknown	optional	optional	protein	taxon:unknown	2023-11-24	FABvM		optional
my_own	2773	GO:0003855		GO:0016829	my_own	unknown	optional	unknown	optional	optional	protein	taxon:unknown	2023-11-24	FABvM		optional
my_own	2774	GO:0003856		GO:0016829	my_own	unknown	optional	unknown	optional	optional	protein	taxon:unknown	2023-11-24	FABvM		optional
my_own	2775	GO:0003857		GO:0016491	my_own	unknown	optional	unknown	optional	optional	protein	taxon:unknown	2023-11-24	FABvM		optional
my_own	2776	GO:0003858		GO:0016491	my_own	unknown	optional	unknown	optional	optional	protein	taxon:unknown	2023-11-24	FABvM		optional
my_own	2778	GO:0003860		GO:0016787	my_own	unknown	optional	unknown	optional	optional	protein	taxon:unknown	2023-11-24	FABvM		optional
my_own	2779	GO:0003861		GO:0016829	my_own	unknown	optional	unknown	optional	optional	protein	taxon:unknown	2023-11-24	FABvM		optional
my_own	2780	GO:0003862		GO:0016491	my_own	unknown	optional	unknown	optional	optional	protein	taxon:unknown	2023-11-24	FABvM		optional
my_own	2781	GO:0003863		GO:0016491	my_own	unknown	optional	unknown	optional	optional	protein	taxon:unknown	2023-11-24	FABvM		optional
my_own	2782	GO:0003864		GO:0016740	my_own	unknown	optional	unknown	optional	optional	protein	taxon:unknown	2023-11-24	FABvM		optional
my_own	2783	GO:0003865		GO:0016491	my_own	unknown	optional	unknown	optional	optional	protein	taxon:unknown	2023-11-24	FABvM		optional
my_own	2784	GO:0003866		GO:0016740	my_own	unknown	optional	unknown	optional	optional	protein	taxon:unknown	2023-11-24	FABvM		optional
my_own	2785	GO:0003867		GO:0016740	my_own	unknown	optional	unknown	optional	optional	protein	taxon:unknown	2023-11-24	FABvM		optional
my_own	2786	GO:0003868		GO:0016491	my_own	unknown	optional	unknown	optional	optional	protein	taxon:unknown	2023-11-24	FABvM		optional
my_own	2787	GO:0003870		GO:0016740	my_own	unknown	optional	unknown	optional	optional	protein	taxon:unknown	2023-11-24	FABvM		optional
my_own	2788	GO:0003871		GO:0016740	my_own	unknown	optional	unknown	optional	optional	protein	taxon:unknown	2023-11-24	FABvM		optional
my_own	2789	GO:0003872		GO:0016301	my_own	unknown	optional	unknown	optional	optional	protein	taxon:unknown	2023-11-24	FABvM		optional
my_own	2790	GO:0003873		GO:0016301	my_own	unknown	optional	unknown	optional	optional	protein	taxon:unknown	2023-11-24	FABvM		optional
my_own	2791	GO:0003874		GO:0016829	my_own	unknown	optional	unknown	optional	optional	protein	taxon:unknown	2023-11-24	FABvM		optional
my_own	2792	GO:0003875		GO:0016787	my_own	unknown	optional	unknown	optional	optional	protein	taxon:unknown	2023-11-24	FABvM		optional
my_own	2793	GO:0003876		GO:0016787	my_own	unknown	optional	unknown	optional	optional	protein	taxon:unknown	2023-11-24	FABvM		optional
my_own	2794	GO:0003877		GO:0016779	my_own	unknown	optional	unknown	optional	optional	protein	taxon:unknown	2023-11-24	FABvM		optional
my_own	2795	GO:0003878		GO:0016740	my_own	unknown	optional	unknown	optional	optional	protein	taxon:unknown	2023-11-24	FABvM		optional
my_own	2796	GO:0003879		GO:0016740	my_own	unknown	optional	unknown	optional	optional	protein	taxon:unknown	2023-11-24	FABvM		optional
my_own	2797	GO:0003880		GO:0016740	my_own	unknown	optional	unknown	optional	optional	protein	taxon:unknown	2023-11-24	FABvM		optional
my_own	2798	GO:0003881		GO:0016740	my_own	unknown	optional	unknown	optional	optional	protein	taxon:unknown	2023-11-24	FABvM		optional
my_own	2799	GO:0003882		GO:0016740	my_own	unknown	optional	unknown	optional	optional	protein	taxon:unknown	2023-11-24	FABvM		optional
my_own	2800	GO:0003883		GO:0016874	my_own	unknown	optional	unknown	optional	optional	protein	taxon:unknown	2023-11-24	FABvM		optional
my_own	2801	GO:0003884		GO:0016491	my_own	unknown	optional	unknown	optional	optional	protein	taxon:unknown	2023-11-24	FABvM		optional
my_own	2802	GO:0003885		GO:0016491	my_own	unknown	optional	unknown	optional	optional	protein	taxon:unknown	2023-11-24	FABvM		optional
my_own	2803	GO:0003886		GO:0016740	my_own	unknown	optional	unknown	optional	optional	protein	taxon:unknown	2023-11-24	FABvM		optional
my_own	2804	GO:0003887		GO:0016779	my_own	unknown	optional	unknown	optional	optional	protein	taxon:unknown	2023-11-24	FABvM		optional
my_own	2806	GO:0003896		GO:0016779	my_own	unknown	optional	unknown	optional	optional	protein	taxon:unknown	2023-11-24	FABvM		optional
my_own	2807	GO:0003899		GO:0016779	my_own	unknown	optional	unknown	optional	optional	protein	taxon:unknown	2023-11-24	FABvM		optional
my_own	2811	GO:0003904		GO:0016829	my_own	unknown	optional	unknown	optional	optional	protein	taxon:unknown	2023-11-24	FABvM		optional
my_own	2812	GO:0003905		GO:0016787	my_own	unknown	optional	unknown	optional	optional	protein	taxon:unknown	2023-11-24	FABvM		optional
my_own	2813	GO:0003906		GO:0003824	my_own	unknown	optional	unknown	optional	optional	protein	taxon:unknown	2023-11-24	FABvM		optional
my_own	2814	GO:0003908		GO:0016740	my_own	unknown	optional	unknown	optional	optional	protein	taxon:unknown	2023-11-24	FABvM		optional
my_own	2815	GO:0003909		GO:0016874	my_own	unknown	optional	unknown	optional	optional	protein	taxon:unknown	2023-11-24	FABvM		optional
my_own	2816	GO:0003910		GO:0016874	my_own	unknown	optional	unknown	optional	optional	protein	taxon:unknown	2023-11-24	FABvM		optional
my_own	2817	GO:0003911		GO:0016874	my_own	unknown	optional	unknown	optional	optional	protein	taxon:unknown	2023-11-24	FABvM		optional
my_own	2818	GO:0003912		GO:0016779	my_own	unknown	optional	unknown	optional	optional	protein	taxon:unknown	2023-11-24	FABvM		optional
my_own	2819	GO:0003913		GO:0016829	my_own	unknown	optional	unknown	optional	optional	protein	taxon:unknown	2023-11-24	FABvM		optional
my_own	2820	GO:0003914		GO:0016829	my_own	unknown	optional	unknown	optional	optional	protein	taxon:unknown	2023-11-24	FABvM		optional
my_own	2821	GO:0003916		GO:0016853	my_own	unknown	optional	unknown	optional	optional	protein	taxon:unknown	2023-11-24	FABvM		optional
my_own	2822	GO:0003917		GO:0016853	my_own	unknown	optional	unknown	optional	optional	protein	taxon:unknown	2023-11-24	FABvM		optional
my_own	2823	GO:0003918		GO:0016853	my_own	unknown	optional	unknown	optional	optional	protein	taxon:unknown	2023-11-24	FABvM		optional
my_own	2824	GO:0003919		GO:0016779	my_own	unknown	optional	unknown	optional	optional	protein	taxon:unknown	2023-11-24	FABvM		optional
my_own	2825	GO:0003920		GO:0016491	my_own	unknown	optional	unknown	optional	optional	protein	taxon:unknown	2023-11-24	FABvM		optional
my_own	2826	GO:0003921		GO:0016874	my_own	unknown	optional	unknown	optional	optional	protein	taxon:unknown	2023-11-24	FABvM		optional
my_own	2827	GO:0003922		GO:0016874	my_own	unknown	optional	unknown	optional	optional	protein	taxon:unknown	2023-11-24	FABvM		optional
my_own	2828	GO:0003923		GO:0008233	my_own	unknown	optional	unknown	optional	optional	protein	taxon:unknown	2023-11-24	FABvM		optional
my_own	2829	GO:0003924		GO:0017111	my_own	unknown	optional	unknown	optional	optional	protein	taxon:unknown	2023-11-24	FABvM		optional
my_own	2830	GO:0003925		GO:0017111	my_own	unknown	optional	unknown	optional	optional	protein	taxon:unknown	2023-11-24	FABvM		optional
my_own	2837	GO:0003933		GO:0016787	my_own	unknown	optional	unknown	optional	optional	protein	taxon:unknown	2023-11-24	FABvM		optional
my_own	2838	GO:0003934		GO:0016787	my_own	unknown	optional	unknown	optional	optional	protein	taxon:unknown	2023-11-24	FABvM		optional
my_own	2839	GO:0003935		GO:0016787	my_own	unknown	optional	unknown	optional	optional	protein	taxon:unknown	2023-11-24	FABvM		optional
my_own	2841	GO:0003937		GO:0016787	my_own	unknown	optional	unknown	optional	optional	protein	taxon:unknown	2023-11-24	FABvM		optional
my_own	2842	GO:0003938		GO:0016491	my_own	unknown	optional	unknown	optional	optional	protein	taxon:unknown	2023-11-24	FABvM		optional
my_own	2843	GO:0003939		GO:0016491	my_own	unknown	optional	unknown	optional	optional	protein	taxon:unknown	2023-11-24	FABvM		optional
my_own	2844	GO:0003940		GO:0016787	my_own	unknown	optional	unknown	optional	optional	protein	taxon:unknown	2023-11-24	FABvM		optional
my_own	2845	GO:0003941		GO:0016829	my_own	unknown	optional	unknown	optional	optional	protein	taxon:unknown	2023-11-24	FABvM		optional
my_own	2846	GO:0003942		GO:0016491	my_own	unknown	optional	unknown	optional	optional	protein	taxon:unknown	2023-11-24	FABvM		optional
my_own	2847	GO:0003943		GO:0016787	my_own	unknown	optional	unknown	optional	optional	protein	taxon:unknown	2023-11-24	FABvM		optional
my_own	2848	GO:0003944		GO:0016787	my_own	unknown	optional	unknown	optional	optional	protein	taxon:unknown	2023-11-24	FABvM		optional
my_own	2849	GO:0003945		GO:0016740	my_own	unknown	optional	unknown	optional	optional	protein	taxon:unknown	2023-11-24	FABvM		optional
my_own	2850	GO:0003947		GO:0016740	my_own	unknown	optional	unknown	optional	optional	protein	taxon:unknown	2023-11-24	FABvM		optional
my_own	2851	GO:0003948		GO:0016787	my_own	unknown	optional	unknown	optional	optional	protein	taxon:unknown	2023-11-24	FABvM		optional
my_own	2852	GO:0003949		GO:0016853	my_own	unknown	optional	unknown	optional	optional	protein	taxon:unknown	2023-11-24	FABvM		optional
my_own	2853	GO:0003950		GO:0016740	my_own	unknown	optional	unknown	optional	optional	protein	taxon:unknown	2023-11-24	FABvM		optional
my_own	2854	GO:0003951		GO:0016301	my_own	unknown	optional	unknown	optional	optional	protein	taxon:unknown	2023-11-24	FABvM		optional
my_own	2855	GO:0003952		GO:0016874	my_own	unknown	optional	unknown	optional	optional	protein	taxon:unknown	2023-11-24	FABvM		optional
my_own	2856	GO:0003953		GO:0016787	my_own	unknown	optional	unknown	optional	optional	protein	taxon:unknown	2023-11-24	FABvM		optional
my_own	2857	GO:0003954		GO:0016491	my_own	unknown	optional	unknown	optional	optional	protein	taxon:unknown	2023-11-24	FABvM		optional
my_own	2858	GO:0003955		GO:0016491	my_own	unknown	optional	unknown	optional	optional	protein	taxon:unknown	2023-11-24	FABvM		optional
my_own	2859	GO:0003957		GO:0005215	my_own	unknown	optional	unknown	optional	optional	protein	taxon:unknown	2023-11-24	FABvM		optional
my_own	2859	GO:0003957		GO:0016491	my_own	unknown	optional	unknown	optional	optional	protein	taxon:unknown	2023-11-24	FABvM		optional
my_own	2860	GO:0003958		GO:0016491	my_own	unknown	optional	unknown	optional	optional	protein	taxon:unknown	2023-11-24	FABvM		optional
my_own	2861	GO:0003959		GO:0016491	my_own	unknown	optional	unknown	optional	optional	protein	taxon:unknown	2023-11-24	FABvM		optional
my_own	2862	GO:0003960		GO:0016491	my_own	unknown	optional	unknown	optional	optional	protein	taxon:unknown	2023-11-24	FABvM		optional
my_own	2863	GO:0003961		GO:0016740	my_own	unknown	optional	unknown	optional	optional	protein	taxon:unknown	2023-11-24	FABvM		optional
my_own	2864	GO:0003962		GO:0016740	my_own	unknown	optional	unknown	optional	optional	protein	taxon:unknown	2023-11-24	FABvM		optional
my_own	2865	GO:0003963		GO:0016874	my_own	unknown	optional	unknown	optional	optional	protein	taxon:unknown	2023-11-24	FABvM		optional
my_own	2866	GO:0003964		GO:0016779	my_own	unknown	optional	unknown	optional	optional	protein	taxon:unknown	2023-11-24	FABvM		optional
my_own	2869	GO:0003968		GO:0016779	my_own	unknown	optional	unknown	optional	optional	protein	taxon:unknown	2023-11-24	FABvM		optional
my_own	2871	GO:0003972		GO:0016874	my_own	unknown	optional	unknown	optional	optional	protein	taxon:unknown	2023-11-24	FABvM		optional
my_own	2872	GO:0003973		GO:0016491	my_own	unknown	optional	unknown	optional	optional	protein	taxon:unknown	2023-11-24	FABvM		optional
my_own	2873	GO:0003974		GO:0016853	my_own	unknown	optional	unknown	optional	optional	protein	taxon:unknown	2023-11-24	FABvM		optional
my_own	2874	GO:0003975		GO:0016740	my_own	unknown	optional	unknown	optional	optional	protein	taxon:unknown	2023-11-24	FABvM		optional
my_own	2875	GO:0003976		GO:0016740	my_own	unknown	optional	unknown	optional	optional	protein	taxon:unknown	2023-11-24	FABvM		optional
my_own	2876	GO:0003977		GO:0016779	my_own	unknown	optional	unknown	optional	optional	protein	taxon:unknown	2023-11-24	FABvM		optional
my_own	2877	GO:0003978		GO:0016853	my_own	unknown	optional	unknown	optional	optional	protein	taxon:unknown	2023-11-24	FABvM		optional
my_own	2878	GO:0003979		GO:0016491	my_own	unknown	optional	unknown	optional	optional	protein	taxon:unknown	2023-11-24	FABvM		optional
my_own	2879	GO:0003980		GO:0016740	my_own	unknown	optional	unknown	optional	optional	protein	taxon:unknown	2023-11-24	FABvM		optional
my_own	2880	GO:0003983		GO:0016779	my_own	unknown	optional	unknown	optional	optional	protein	taxon:unknown	2023-11-24	FABvM		optional
my_own	2881	GO:0003984		GO:0016740	my_own	unknown	optional	unknown	optional	optional	protein	taxon:unknown	2023-11-24	FABvM		optional
my_own	2882	GO:0003985		GO:0016740	my_own	unknown	optional	unknown	optional	optional	protein	taxon:unknown	2023-11-24	FABvM		optional
my_own	2883	GO:0003986		GO:0016787	my_own	unknown	optional	unknown	optional	optional	protein	taxon:unknown	2023-11-24	FABvM		optional
my_own	2884	GO:0003987		GO:0016874	my_own	unknown	optional	unknown	optional	optional	protein	taxon:unknown	2023-11-24	FABvM		optional
my_own	2885	GO:0003988		GO:0016740	my_own	unknown	optional	unknown	optional	optional	protein	taxon:unknown	2023-11-24	FABvM		optional
my_own	2886	GO:0003989		GO:0016874	my_own	unknown	optional	unknown	optional	optional	protein	taxon:unknown	2023-11-24	FABvM		optional
my_own	2887	GO:0003990		GO:0016787	my_own	unknown	optional	unknown	optional	optional	protein	taxon:unknown	2023-11-24	FABvM		optional
my_own	2888	GO:0003991		GO:0016301	my_own	unknown	optional	unknown	optional	optional	protein	taxon:unknown	2023-11-24	FABvM		optional
my_own	2889	GO:0003992		GO:0016740	my_own	unknown	optional	unknown	optional	optional	protein	taxon:unknown	2023-11-24	FABvM		optional
my_own	2890	GO:0003993		GO:0016791	my_own	unknown	optional	unknown	optional	optional	protein	taxon:unknown	2023-11-24	FABvM		optional
my_own	2891	GO:0003994		GO:0016829	my_own	unknown	optional	unknown	optional	optional	protein	taxon:unknown	2023-11-24	FABvM		optional
my_own	2892	GO:0003995		GO:0016491	my_own	unknown	optional	unknown	optional	optional	protein	taxon:unknown	2023-11-24	FABvM		optional
my_own	2893	GO:0003997		GO:0016491	my_own	unknown	optional	unknown	optional	optional	protein	taxon:unknown	2023-11-24	FABvM		optional
my_own	2894	GO:0003998		GO:0016787	my_own	unknown	optional	unknown	optional	optional	protein	taxon:unknown	2023-11-24	FABvM		optional
my_own	2895	GO:0003999		GO:0016740	my_own	unknown	optional	unknown	optional	optional	protein	taxon:unknown	2023-11-24	FABvM		optional
my_own	2896	GO:0004000		GO:0016787	my_own	unknown	optional	unknown	optional	optional	protein	taxon:unknown	2023-11-24	FABvM		optional
my_own	2897	GO:0004001		GO:0016301	my_own	unknown	optional	unknown	optional	optional	protein	taxon:unknown	2023-11-24	FABvM		optional
my_own	2901	GO:0004013		GO:0016787	my_own	unknown	optional	unknown	optional	optional	protein	taxon:unknown	2023-11-24	FABvM		optional
my_own	2902	GO:0004014		GO:0016829	my_own	unknown	optional	unknown	optional	optional	protein	taxon:unknown	2023-11-24	FABvM		optional
my_own	2903	GO:0004015		GO:0016740	my_own	unknown	optional	unknown	optional	optional	protein	taxon:unknown	2023-11-24	FABvM		optional
my_own	2904	GO:0004016		GO:0016829	my_own	unknown	optional	unknown	optional	optional	protein	taxon:unknown	2023-11-24	FABvM		optional
my_own	2905	GO:0004017		GO:0016301	my_own	unknown	optional	unknown	optional	optional	protein	taxon:unknown	2023-11-24	FABvM		optional
my_own	2906	GO:0004018		GO:0016829	my_own	unknown	optional	unknown	optional	optional	protein	taxon:unknown	2023-11-24	FABvM		optional
my_own	2907	GO:0004019		GO:0016874	my_own	unknown	optional	unknown	optional	optional	protein	taxon:unknown	2023-11-24	FABvM		optional
my_own	2908	GO:0004020		GO:0016301	my_own	unknown	optional	unknown	optional	optional	protein	taxon:unknown	2023-11-24	FABvM		optional
my_own	2909	GO:0004021		GO:0016740	my_own	unknown	optional	unknown	optional	optional	protein	taxon:unknown	2023-11-24	FABvM		optional
my_own	2910	GO:0004022		GO:0016491	my_own	unknown	optional	unknown	optional	optional	protein	taxon:unknown	2023-11-24	FABvM		optional
my_own	2911	GO:0004023		GO:0016491	my_own	unknown	optional	unknown	optional	optional	protein	taxon:unknown	2023-11-24	FABvM		optional
my_own	2912	GO:0004024		GO:0016491	my_own	unknown	optional	unknown	optional	optional	protein	taxon:unknown	2023-11-24	FABvM		optional
my_own	2913	GO:0004025		GO:0016491	my_own	unknown	optional	unknown	optional	optional	protein	taxon:unknown	2023-11-24	FABvM		optional
my_own	2914	GO:0004026		GO:0016740	my_own	unknown	optional	unknown	optional	optional	protein	taxon:unknown	2023-11-24	FABvM		optional
my_own	2915	GO:0004027		GO:0016740	my_own	unknown	optional	unknown	optional	optional	protein	taxon:unknown	2023-11-24	FABvM		optional
my_own	2916	GO:0004028		GO:0016491	my_own	unknown	optional	unknown	optional	optional	protein	taxon:unknown	2023-11-24	FABvM		optional
my_own	2917	GO:0004029		GO:0016491	my_own	unknown	optional	unknown	optional	optional	protein	taxon:unknown	2023-11-24	FABvM		optional
my_own	2918	GO:0004030		GO:0016491	my_own	unknown	optional	unknown	optional	optional	protein	taxon:unknown	2023-11-24	FABvM		optional
my_own	2919	GO:0004031		GO:0016491	my_own	unknown	optional	unknown	optional	optional	protein	taxon:unknown	2023-11-24	FABvM		optional
my_own	2920	GO:0004032		GO:0016491	my_own	unknown	optional	unknown	optional	optional	protein	taxon:unknown	2023-11-24	FABvM		optional
my_own	2921	GO:0004033		GO:0016491	my_own	unknown	optional	unknown	optional	optional	protein	taxon:unknown	2023-11-24	FABvM		optional
my_own	2922	GO:0004034		GO:0016853	my_own	unknown	optional	unknown	optional	optional	protein	taxon:unknown	2023-11-24	FABvM		optional
my_own	2923	GO:0004035		GO:0016791	my_own	unknown	optional	unknown	optional	optional	protein	taxon:unknown	2023-11-24	FABvM		optional
my_own	2924	GO:0004037		GO:0016787	my_own	unknown	optional	unknown	optional	optional	protein	taxon:unknown	2023-11-24	FABvM		optional
my_own	2925	GO:0004038		GO:0016787	my_own	unknown	optional	unknown	optional	optional	protein	taxon:unknown	2023-11-24	FABvM		optional
my_own	2926	GO:0004039		GO:0016787	my_own	unknown	optional	unknown	optional	optional	protein	taxon:unknown	2023-11-24	FABvM		optional
my_own	2927	GO:0004040		GO:0016787	my_own	unknown	optional	unknown	optional	optional	protein	taxon:unknown	2023-11-24	FABvM		optional
my_own	2928	GO:0004042		GO:0016740	my_own	unknown	optional	unknown	optional	optional	protein	taxon:unknown	2023-11-24	FABvM		optional
my_own	2929	GO:0004043		GO:0016491	my_own	unknown	optional	unknown	optional	optional	protein	taxon:unknown	2023-11-24	FABvM		optional
my_own	2930	GO:0004044		GO:0016740	my_own	unknown	optional	unknown	optional	optional	protein	taxon:unknown	2023-11-24	FABvM		optional
my_own	2931	GO:0004045		GO:0016787	my_own	unknown	optional	unknown	optional	optional	protein	taxon:unknown	2023-11-24	FABvM		optional
my_own	2932	GO:0004046		GO:0016787	my_own	unknown	optional	unknown	optional	optional	protein	taxon:unknown	2023-11-24	FABvM		optional
my_own	2933	GO:0004047		GO:0016740	my_own	unknown	optional	unknown	optional	optional	protein	taxon:unknown	2023-11-24	FABvM		optional
my_own	2934	GO:0004048		GO:0016740	my_own	unknown	optional	unknown	optional	optional	protein	taxon:unknown	2023-11-24	FABvM		optional
my_own	2935	GO:0004049		GO:0016829	my_own	unknown	optional	unknown	optional	optional	protein	taxon:unknown	2023-11-24	FABvM		optional
my_own	2936	GO:0004050		GO:0016787	my_own	unknown	optional	unknown	optional	optional	protein	taxon:unknown	2023-11-24	FABvM		optional
my_own	2937	GO:0004051		GO:0016491	my_own	unknown	optional	unknown	optional	optional	protein	taxon:unknown	2023-11-24	FABvM		optional
my_own	2938	GO:0004052		GO:0016491	my_own	unknown	optional	unknown	optional	optional	protein	taxon:unknown	2023-11-24	FABvM		optional
my_own	2939	GO:0004053		GO:0016787	my_own	unknown	optional	unknown	optional	optional	protein	taxon:unknown	2023-11-24	FABvM		optional
my_own	2940	GO:0004054		GO:0016301	my_own	unknown	optional	unknown	optional	optional	protein	taxon:unknown	2023-11-24	FABvM		optional
my_own	2941	GO:0004055		GO:0016874	my_own	unknown	optional	unknown	optional	optional	protein	taxon:unknown	2023-11-24	FABvM		optional
my_own	2942	GO:0004056		GO:0016829	my_own	unknown	optional	unknown	optional	optional	protein	taxon:unknown	2023-11-24	FABvM		optional
my_own	2943	GO:0004057		GO:0016740	my_own	unknown	optional	unknown	optional	optional	protein	taxon:unknown	2023-11-24	FABvM		optional
my_own	2944	GO:0004058		GO:0016829	my_own	unknown	optional	unknown	optional	optional	protein	taxon:unknown	2023-11-24	FABvM		optional
my_own	2945	GO:0004059		GO:0016740	my_own	unknown	optional	unknown	optional	optional	protein	taxon:unknown	2023-11-24	FABvM		optional
my_own	2946	GO:0004060		GO:0016740	my_own	unknown	optional	unknown	optional	optional	protein	taxon:unknown	2023-11-24	FABvM		optional
my_own	2947	GO:0004061		GO:0016787	my_own	unknown	optional	unknown	optional	optional	protein	taxon:unknown	2023-11-24	FABvM		optional
my_own	2948	GO:0004062		GO:0016740	my_own	unknown	optional	unknown	optional	optional	protein	taxon:unknown	2023-11-24	FABvM		optional
my_own	2949	GO:0004063		GO:0016791	my_own	unknown	optional	unknown	optional	optional	protein	taxon:unknown	2023-11-24	FABvM		optional
my_own	2950	GO:0004064		GO:0016787	my_own	unknown	optional	unknown	optional	optional	protein	taxon:unknown	2023-11-24	FABvM		optional
my_own	2951	GO:0004065		GO:0016787	my_own	unknown	optional	unknown	optional	optional	protein	taxon:unknown	2023-11-24	FABvM		optional
my_own	2952	GO:0004066		GO:0016874	my_own	unknown	optional	unknown	optional	optional	protein	taxon:unknown	2023-11-24	FABvM		optional
my_own	2953	GO:0004067		GO:0016787	my_own	unknown	optional	unknown	optional	optional	protein	taxon:unknown	2023-11-24	FABvM		optional
my_own	2954	GO:0004068		GO:0016829	my_own	unknown	optional	unknown	optional	optional	protein	taxon:unknown	2023-11-24	FABvM		optional
my_own	2955	GO:0004069		GO:0016740	my_own	unknown	optional	unknown	optional	optional	protein	taxon:unknown	2023-11-24	FABvM		optional
my_own	2956	GO:0004070		GO:0016740	my_own	unknown	optional	unknown	optional	optional	protein	taxon:unknown	2023-11-24	FABvM		optional
my_own	2957	GO:0004071		GO:0016874	my_own	unknown	optional	unknown	optional	optional	protein	taxon:unknown	2023-11-24	FABvM		optional
my_own	2958	GO:0004072		GO:0016301	my_own	unknown	optional	unknown	optional	optional	protein	taxon:unknown	2023-11-24	FABvM		optional
my_own	2959	GO:0004073		GO:0016491	my_own	unknown	optional	unknown	optional	optional	protein	taxon:unknown	2023-11-24	FABvM		optional
my_own	2960	GO:0004074		GO:0016491	my_own	unknown	optional	unknown	optional	optional	protein	taxon:unknown	2023-11-24	FABvM		optional
my_own	2961	GO:0004075		GO:0016874	my_own	unknown	optional	unknown	optional	optional	protein	taxon:unknown	2023-11-24	FABvM		optional
my_own	2962	GO:0004076		GO:0016740	my_own	unknown	optional	unknown	optional	optional	protein	taxon:unknown	2023-11-24	FABvM		optional
my_own	2963	GO:0004077		GO:0016874	my_own	unknown	optional	unknown	optional	optional	protein	taxon:unknown	2023-11-24	FABvM		optional
my_own	2964	GO:0004078		GO:0016874	my_own	unknown	optional	unknown	optional	optional	protein	taxon:unknown	2023-11-24	FABvM		optional
my_own	2965	GO:0004079		GO:0016874	my_own	unknown	optional	unknown	optional	optional	protein	taxon:unknown	2023-11-24	FABvM		optional
my_own	2966	GO:0004080		GO:0016874	my_own	unknown	optional	unknown	optional	optional	protein	taxon:unknown	2023-11-24	FABvM		optional
my_own	2967	GO:0004081		GO:0016787	my_own	unknown	optional	unknown	optional	optional	protein	taxon:unknown	2023-11-24	FABvM		optional
my_own	2968	GO:0004082		GO:0016853	my_own	unknown	optional	unknown	optional	optional	protein	taxon:unknown	2023-11-24	FABvM		optional
my_own	2970	GO:0004084		GO:0016740	my_own	unknown	optional	unknown	optional	optional	protein	taxon:unknown	2023-11-24	FABvM		optional
my_own	2971	GO:0004085		GO:0016491	my_own	unknown	optional	unknown	optional	optional	protein	taxon:unknown	2023-11-24	FABvM		optional
my_own	2973	GO:0004087		GO:0016874	my_own	unknown	optional	unknown	optional	optional	protein	taxon:unknown	2023-11-24	FABvM		optional
my_own	2974	GO:0004088		GO:0016874	my_own	unknown	optional	unknown	optional	optional	protein	taxon:unknown	2023-11-24	FABvM		optional
my_own	2975	GO:0004089		GO:0016829	my_own	unknown	optional	unknown	optional	optional	protein	taxon:unknown	2023-11-24	FABvM		optional
my_own	2976	GO:0004090		GO:0016491	my_own	unknown	optional	unknown	optional	optional	protein	taxon:unknown	2023-11-24	FABvM		optional
my_own	2977	GO:0004092		GO:0016740	my_own	unknown	optional	unknown	optional	optional	protein	taxon:unknown	2023-11-24	FABvM		optional
my_own	2978	GO:0004095		GO:0016740	my_own	unknown	optional	unknown	optional	optional	protein	taxon:unknown	2023-11-24	FABvM		optional
my_own	2979	GO:0004096		GO:0004601	my_own	unknown	optional	unknown	optional	optional	protein	taxon:unknown	2023-11-24	FABvM		optional
my_own	2980	GO:0004097		GO:0016491	my_own	unknown	optional	unknown	optional	optional	protein	taxon:unknown	2023-11-24	FABvM		optional
my_own	2981	GO:0004098		GO:0016787	my_own	unknown	optional	unknown	optional	optional	protein	taxon:unknown	2023-11-24	FABvM		optional
my_own	2982	GO:0004099		GO:0016787	my_own	unknown	optional	unknown	optional	optional	protein	taxon:unknown	2023-11-24	FABvM		optional
my_own	2983	GO:0004100		GO:0016740	my_own	unknown	optional	unknown	optional	optional	protein	taxon:unknown	2023-11-24	FABvM		optional
my_own	2984	GO:0004102		GO:0016740	my_own	unknown	optional	unknown	optional	optional	protein	taxon:unknown	2023-11-24	FABvM		optional
my_own	2985	GO:0004103		GO:0016301	my_own	unknown	optional	unknown	optional	optional	protein	taxon:unknown	2023-11-24	FABvM		optional
my_own	2986	GO:0004104		GO:0016787	my_own	unknown	optional	unknown	optional	optional	protein	taxon:unknown	2023-11-24	FABvM		optional
my_own	2987	GO:0004105		GO:0016779	my_own	unknown	optional	unknown	optional	optional	protein	taxon:unknown	2023-11-24	FABvM		optional
my_own	2988	GO:0004106		GO:0016853	my_own	unknown	optional	unknown	optional	optional	protein	taxon:unknown	2023-11-24	FABvM		optional
my_own	2989	GO:0004107		GO:0016829	my_own	unknown	optional	unknown	optional	optional	protein	taxon:unknown	2023-11-24	FABvM		optional
my_own	2990	GO:0004108		GO:0016740	my_own	unknown	optional	unknown	optional	optional	protein	taxon:unknown	2023-11-24	FABvM		optional
my_own	2991	GO:0004109		GO:0016491	my_own	unknown	optional	unknown	optional	optional	protein	taxon:unknown	2023-11-24	FABvM		optional
my_own	2992	GO:0004110		GO:0016853	my_own	unknown	optional	unknown	optional	optional	protein	taxon:unknown	2023-11-24	FABvM		optional
my_own	2993	GO:0004111		GO:0016301	my_own	unknown	optional	unknown	optional	optional	protein	taxon:unknown	2023-11-24	FABvM		optional
my_own	2994	GO:0004112		GO:0016787	my_own	unknown	optional	unknown	optional	optional	protein	taxon:unknown	2023-11-24	FABvM		optional
my_own	2995	GO:0004113		GO:0016787	my_own	unknown	optional	unknown	optional	optional	protein	taxon:unknown	2023-11-24	FABvM		optional
my_own	2996	GO:0004114		GO:0016787	my_own	unknown	optional	unknown	optional	optional	protein	taxon:unknown	2023-11-24	FABvM		optional
my_own	2997	GO:0004115		GO:0016787	my_own	unknown	optional	unknown	optional	optional	protein	taxon:unknown	2023-11-24	FABvM		optional
my_own	2998	GO:0004117		GO:0016787	my_own	unknown	optional	unknown	optional	optional	protein	taxon:unknown	2023-11-24	FABvM		optional
my_own	2999	GO:0004118		GO:0016787	my_own	unknown	optional	unknown	optional	optional	protein	taxon:unknown	2023-11-24	FABvM		optional
my_own	3000	GO:0004119		GO:0016787	my_own	unknown	optional	unknown	optional	optional	protein	taxon:unknown	2023-11-24	FABvM		optional
my_own	3001	GO:0004120		GO:0016787	my_own	unknown	optional	unknown	optional	optional	protein	taxon:unknown	2023-11-24	FABvM		optional
my_own	3002	GO:0004121		GO:0016829	my_own	unknown	optional	unknown	optional	optional	protein	taxon:unknown	2023-11-24	FABvM		optional
my_own	3003	GO:0004122		GO:0016829	my_own	unknown	optional	unknown	optional	optional	protein	taxon:unknown	2023-11-24	FABvM		optional
my_own	3004	GO:0004123		GO:0016829	my_own	unknown	optional	unknown	optional	optional	protein	taxon:unknown	2023-11-24	FABvM		optional
my_own	3005	GO:0004124		GO:0016740	my_own	unknown	optional	unknown	optional	optional	protein	taxon:unknown	2023-11-24	FABvM		optional
my_own	3006	GO:0004125		GO:0016740	my_own	unknown	optional	unknown	optional	optional	protein	taxon:unknown	2023-11-24	FABvM		optional
my_own	3007	GO:0004126		GO:0016787	my_own	unknown	optional	unknown	optional	optional	protein	taxon:unknown	2023-11-24	FABvM		optional
my_own	3008	GO:0004127		GO:0016301	my_own	unknown	optional	unknown	optional	optional	protein	taxon:unknown	2023-11-24	FABvM		optional
my_own	3009	GO:0004128		GO:0016491	my_own	unknown	optional	unknown	optional	optional	protein	taxon:unknown	2023-11-24	FABvM		optional
my_own	3010	GO:0004129		GO:0009055	my_own	unknown	optional	unknown	optional	optional	protein	taxon:unknown	2023-11-24	FABvM		optional
my_own	3010	GO:0004129		GO:0005215	my_own	unknown	optional	unknown	optional	optional	protein	taxon:unknown	2023-11-24	FABvM		optional
my_own	3011	GO:0004130		GO:0004601	my_own	unknown	optional	unknown	optional	optional	protein	taxon:unknown	2023-11-24	FABvM		optional
my_own	3012	GO:0004131		GO:0016787	my_own	unknown	optional	unknown	optional	optional	protein	taxon:unknown	2023-11-24	FABvM		optional
my_own	3013	GO:0004132		GO:0016787	my_own	unknown	optional	unknown	optional	optional	protein	taxon:unknown	2023-11-24	FABvM		optional
my_own	3014	GO:0004133		GO:0003824	my_own	unknown	optional	unknown	optional	optional	protein	taxon:unknown	2023-11-24	FABvM		optional
my_own	3015	GO:0004134		GO:0016740	my_own	unknown	optional	unknown	optional	optional	protein	taxon:unknown	2023-11-24	FABvM		optional
my_own	3016	GO:0004135		GO:0016787	my_own	unknown	optional	unknown	optional	optional	protein	taxon:unknown	2023-11-24	FABvM		optional
my_own	3017	GO:0004136		GO:0016301	my_own	unknown	optional	unknown	optional	optional	protein	taxon:unknown	2023-11-24	FABvM		optional
my_own	3018	GO:0004137		GO:0016301	my_own	unknown	optional	unknown	optional	optional	protein	taxon:unknown	2023-11-24	FABvM		optional
my_own	3019	GO:0004138		GO:0016301	my_own	unknown	optional	unknown	optional	optional	protein	taxon:unknown	2023-11-24	FABvM		optional
my_own	3020	GO:0004139		GO:0016829	my_own	unknown	optional	unknown	optional	optional	protein	taxon:unknown	2023-11-24	FABvM		optional
my_own	3021	GO:0004140		GO:0016301	my_own	unknown	optional	unknown	optional	optional	protein	taxon:unknown	2023-11-24	FABvM		optional
my_own	3022	GO:0004141		GO:0016874	my_own	unknown	optional	unknown	optional	optional	protein	taxon:unknown	2023-11-24	FABvM		optional
my_own	3023	GO:0004142		GO:0016740	my_own	unknown	optional	unknown	optional	optional	protein	taxon:unknown	2023-11-24	FABvM		optional
my_own	3024	GO:0004143		GO:0016301	my_own	unknown	optional	unknown	optional	optional	protein	taxon:unknown	2023-11-24	FABvM		optional
my_own	3025	GO:0004144		GO:0016740	my_own	unknown	optional	unknown	optional	optional	protein	taxon:unknown	2023-11-24	FABvM		optional
my_own	3026	GO:0004145		GO:0016740	my_own	unknown	optional	unknown	optional	optional	protein	taxon:unknown	2023-11-24	FABvM		optional
my_own	3027	GO:0004146		GO:0016491	my_own	unknown	optional	unknown	optional	optional	protein	taxon:unknown	2023-11-24	FABvM		optional
my_own	3028	GO:0004148		GO:0016491	my_own	unknown	optional	unknown	optional	optional	protein	taxon:unknown	2023-11-24	FABvM		optional
my_own	3029	GO:0004149		GO:0016740	my_own	unknown	optional	unknown	optional	optional	protein	taxon:unknown	2023-11-24	FABvM		optional
my_own	3030	GO:0004150		GO:0016829	my_own	unknown	optional	unknown	optional	optional	protein	taxon:unknown	2023-11-24	FABvM		optional
my_own	3031	GO:0004151		GO:0016787	my_own	unknown	optional	unknown	optional	optional	protein	taxon:unknown	2023-11-24	FABvM		optional
my_own	3032	GO:0004152		GO:0016491	my_own	unknown	optional	unknown	optional	optional	protein	taxon:unknown	2023-11-24	FABvM		optional
my_own	3033	GO:0004153		GO:0016787	my_own	unknown	optional	unknown	optional	optional	protein	taxon:unknown	2023-11-24	FABvM		optional
my_own	3034	GO:0004154		GO:0016491	my_own	unknown	optional	unknown	optional	optional	protein	taxon:unknown	2023-11-24	FABvM		optional
my_own	3035	GO:0004155		GO:0016491	my_own	unknown	optional	unknown	optional	optional	protein	taxon:unknown	2023-11-24	FABvM		optional
my_own	3036	GO:0004156		GO:0016740	my_own	unknown	optional	unknown	optional	optional	protein	taxon:unknown	2023-11-24	FABvM		optional
my_own	3037	GO:0004157		GO:0016787	my_own	unknown	optional	unknown	optional	optional	protein	taxon:unknown	2023-11-24	FABvM		optional
my_own	3039	GO:0004159		GO:0016491	my_own	unknown	optional	unknown	optional	optional	protein	taxon:unknown	2023-11-24	FABvM		optional
my_own	3040	GO:0004160		GO:0016829	my_own	unknown	optional	unknown	optional	optional	protein	taxon:unknown	2023-11-24	FABvM		optional
my_own	3041	GO:0004161		GO:0016740	my_own	unknown	optional	unknown	optional	optional	protein	taxon:unknown	2023-11-24	FABvM		optional
my_own	3042	GO:0004162		GO:0003824	my_own	unknown	optional	unknown	optional	optional	protein	taxon:unknown	2023-11-24	FABvM		optional
my_own	3043	GO:0004163		GO:0016829	my_own	unknown	optional	unknown	optional	optional	protein	taxon:unknown	2023-11-24	FABvM		optional
my_own	3044	GO:0004164		GO:0016740	my_own	unknown	optional	unknown	optional	optional	protein	taxon:unknown	2023-11-24	FABvM		optional
my_own	3045	GO:0004165		GO:0016853	my_own	unknown	optional	unknown	optional	optional	protein	taxon:unknown	2023-11-24	FABvM		optional
my_own	3046	GO:0004166		GO:0016740	my_own	unknown	optional	unknown	optional	optional	protein	taxon:unknown	2023-11-24	FABvM		optional
my_own	3047	GO:0004167		GO:0016853	my_own	unknown	optional	unknown	optional	optional	protein	taxon:unknown	2023-11-24	FABvM		optional
my_own	3048	GO:0004168		GO:0016301	my_own	unknown	optional	unknown	optional	optional	protein	taxon:unknown	2023-11-24	FABvM		optional
my_own	3049	GO:0004169		GO:0016740	my_own	unknown	optional	unknown	optional	optional	protein	taxon:unknown	2023-11-24	FABvM		optional
my_own	3050	GO:0004170		GO:0016787	my_own	unknown	optional	unknown	optional	optional	protein	taxon:unknown	2023-11-24	FABvM		optional
my_own	3053	GO:0004173		GO:0016740	my_own	unknown	optional	unknown	optional	optional	protein	taxon:unknown	2023-11-24	FABvM		optional
my_own	3054	GO:0004174		GO:0009055	my_own	unknown	optional	unknown	optional	optional	protein	taxon:unknown	2023-11-24	FABvM		optional
my_own	3055	GO:0004175		GO:0008233	my_own	unknown	optional	unknown	optional	optional	protein	taxon:unknown	2023-11-24	FABvM		optional
my_own	3056	GO:0004176		GO:0008233	my_own	unknown	optional	unknown	optional	optional	protein	taxon:unknown	2023-11-24	FABvM		optional
my_own	3057	GO:0004177		GO:0008233	my_own	unknown	optional	unknown	optional	optional	protein	taxon:unknown	2023-11-24	FABvM		optional
my_own	3060	GO:0004180		GO:0008233	my_own	unknown	optional	unknown	optional	optional	protein	taxon:unknown	2023-11-24	FABvM		optional
my_own	3061	GO:0004181		GO:0008233	my_own	unknown	optional	unknown	optional	optional	protein	taxon:unknown	2023-11-24	FABvM		optional
my_own	3065	GO:0004185		GO:0008233	my_own	unknown	optional	unknown	optional	optional	protein	taxon:unknown	2023-11-24	FABvM		optional
my_own	3070	GO:0004190		GO:0008233	my_own	unknown	optional	unknown	optional	optional	protein	taxon:unknown	2023-11-24	FABvM		optional
my_own	3077	GO:0004197		GO:0008233	my_own	unknown	optional	unknown	optional	optional	protein	taxon:unknown	2023-11-24	FABvM		optional
my_own	3078	GO:0004198		GO:0008233	my_own	unknown	optional	unknown	optional	optional	protein	taxon:unknown	2023-11-24	FABvM		optional
my_own	3100	GO:0004222		GO:0008233	my_own	unknown	optional	unknown	optional	optional	protein	taxon:unknown	2023-11-24	FABvM		optional
my_own	3111	GO:0004239		GO:0008233	my_own	unknown	optional	unknown	optional	optional	protein	taxon:unknown	2023-11-24	FABvM		optional
my_own	3124	GO:0004252		GO:0008233	my_own	unknown	optional	unknown	optional	optional	protein	taxon:unknown	2023-11-24	FABvM		optional
my_own	3148	GO:0004298		GO:0008233	my_own	unknown	optional	unknown	optional	optional	protein	taxon:unknown	2023-11-24	FABvM		optional
my_own	3150	GO:0004300		GO:0016829	my_own	unknown	optional	unknown	optional	optional	protein	taxon:unknown	2023-11-24	FABvM		optional
my_own	3151	GO:0004301		GO:0016787	my_own	unknown	optional	unknown	optional	optional	protein	taxon:unknown	2023-11-24	FABvM		optional
my_own	3152	GO:0004303		GO:0016491	my_own	unknown	optional	unknown	optional	optional	protein	taxon:unknown	2023-11-24	FABvM		optional
my_own	3153	GO:0004304		GO:0016740	my_own	unknown	optional	unknown	optional	optional	protein	taxon:unknown	2023-11-24	FABvM		optional
my_own	3154	GO:0004305		GO:0016301	my_own	unknown	optional	unknown	optional	optional	protein	taxon:unknown	2023-11-24	FABvM		optional
my_own	3155	GO:0004306		GO:0016779	my_own	unknown	optional	unknown	optional	optional	protein	taxon:unknown	2023-11-24	FABvM		optional
my_own	3156	GO:0004307		GO:0016740	my_own	unknown	optional	unknown	optional	optional	protein	taxon:unknown	2023-11-24	FABvM		optional
my_own	3157	GO:0004308		GO:0016787	my_own	unknown	optional	unknown	optional	optional	protein	taxon:unknown	2023-11-24	FABvM		optional
my_own	3158	GO:0004309		GO:0016787	my_own	unknown	optional	unknown	optional	optional	protein	taxon:unknown	2023-11-24	FABvM		optional
my_own	3159	GO:0004310		GO:0016740	my_own	unknown	optional	unknown	optional	optional	protein	taxon:unknown	2023-11-24	FABvM		optional
my_own	3160	GO:0004311		GO:0016740	my_own	unknown	optional	unknown	optional	optional	protein	taxon:unknown	2023-11-24	FABvM		optional
my_own	3161	GO:0004312		GO:0016740	my_own	unknown	optional	unknown	optional	optional	protein	taxon:unknown	2023-11-24	FABvM		optional
my_own	3162	GO:0004313		GO:0016740	my_own	unknown	optional	unknown	optional	optional	protein	taxon:unknown	2023-11-24	FABvM		optional
my_own	3163	GO:0004314		GO:0016740	my_own	unknown	optional	unknown	optional	optional	protein	taxon:unknown	2023-11-24	FABvM		optional
my_own	3164	GO:0004315		GO:0016740	my_own	unknown	optional	unknown	optional	optional	protein	taxon:unknown	2023-11-24	FABvM		optional
my_own	3165	GO:0004316		GO:0016491	my_own	unknown	optional	unknown	optional	optional	protein	taxon:unknown	2023-11-24	FABvM		optional
my_own	3166	GO:0004317		GO:0016829	my_own	unknown	optional	unknown	optional	optional	protein	taxon:unknown	2023-11-24	FABvM		optional
my_own	3167	GO:0004318		GO:0016491	my_own	unknown	optional	unknown	optional	optional	protein	taxon:unknown	2023-11-24	FABvM		optional
my_own	3168	GO:0004319		GO:0016491	my_own	unknown	optional	unknown	optional	optional	protein	taxon:unknown	2023-11-24	FABvM		optional
my_own	3169	GO:0004320		GO:0016787	my_own	unknown	optional	unknown	optional	optional	protein	taxon:unknown	2023-11-24	FABvM		optional
my_own	3170	GO:0004321		GO:0016740	my_own	unknown	optional	unknown	optional	optional	protein	taxon:unknown	2023-11-24	FABvM		optional
my_own	3171	GO:0004322		GO:0016491	my_own	unknown	optional	unknown	optional	optional	protein	taxon:unknown	2023-11-24	FABvM		optional
my_own	3173	GO:0004324		GO:0016491	my_own	unknown	optional	unknown	optional	optional	protein	taxon:unknown	2023-11-24	FABvM		optional
my_own	3174	GO:0004325		GO:0016829	my_own	unknown	optional	unknown	optional	optional	protein	taxon:unknown	2023-11-24	FABvM		optional
my_own	3175	GO:0004326		GO:0016874	my_own	unknown	optional	unknown	optional	optional	protein	taxon:unknown	2023-11-24	FABvM		optional
my_own	3177	GO:0004328		GO:0016787	my_own	unknown	optional	unknown	optional	optional	protein	taxon:unknown	2023-11-24	FABvM		optional
my_own	3178	GO:0004329		GO:0016874	my_own	unknown	optional	unknown	optional	optional	protein	taxon:unknown	2023-11-24	FABvM		optional
my_own	3179	GO:0004331		GO:0016791	my_own	unknown	optional	unknown	optional	optional	protein	taxon:unknown	2023-11-24	FABvM		optional
my_own	3180	GO:0004332		GO:0016829	my_own	unknown	optional	unknown	optional	optional	protein	taxon:unknown	2023-11-24	FABvM		optional
my_own	3181	GO:0004333		GO:0016829	my_own	unknown	optional	unknown	optional	optional	protein	taxon:unknown	2023-11-24	FABvM		optional
my_own	3182	GO:0004334		GO:0016787	my_own	unknown	optional	unknown	optional	optional	protein	taxon:unknown	2023-11-24	FABvM		optional
my_own	3183	GO:0004335		GO:0016301	my_own	unknown	optional	unknown	optional	optional	protein	taxon:unknown	2023-11-24	FABvM		optional
my_own	3184	GO:0004336		GO:0016787	my_own	unknown	optional	unknown	optional	optional	protein	taxon:unknown	2023-11-24	FABvM		optional
my_own	3185	GO:0004337		GO:0016740	my_own	unknown	optional	unknown	optional	optional	protein	taxon:unknown	2023-11-24	FABvM		optional
my_own	3186	GO:0004338		GO:0016787	my_own	unknown	optional	unknown	optional	optional	protein	taxon:unknown	2023-11-24	FABvM		optional
my_own	3187	GO:0004339		GO:0016787	my_own	unknown	optional	unknown	optional	optional	protein	taxon:unknown	2023-11-24	FABvM		optional
my_own	3188	GO:0004340		GO:0016301	my_own	unknown	optional	unknown	optional	optional	protein	taxon:unknown	2023-11-24	FABvM		optional
my_own	3189	GO:0004341		GO:0016787	my_own	unknown	optional	unknown	optional	optional	protein	taxon:unknown	2023-11-24	FABvM		optional
my_own	3190	GO:0004342		GO:0016787	my_own	unknown	optional	unknown	optional	optional	protein	taxon:unknown	2023-11-24	FABvM		optional
my_own	3191	GO:0004343		GO:0016740	my_own	unknown	optional	unknown	optional	optional	protein	taxon:unknown	2023-11-24	FABvM		optional
my_own	3192	GO:0004344		GO:0016491	my_own	unknown	optional	unknown	optional	optional	protein	taxon:unknown	2023-11-24	FABvM		optional
my_own	3193	GO:0004345		GO:0016491	my_own	unknown	optional	unknown	optional	optional	protein	taxon:unknown	2023-11-24	FABvM		optional
my_own	3194	GO:0004346		GO:0016791	my_own	unknown	optional	unknown	optional	optional	protein	taxon:unknown	2023-11-24	FABvM		optional
my_own	3195	GO:0004347		GO:0016853	my_own	unknown	optional	unknown	optional	optional	protein	taxon:unknown	2023-11-24	FABvM		optional
my_own	3196	GO:0004348		GO:0016787	my_own	unknown	optional	unknown	optional	optional	protein	taxon:unknown	2023-11-24	FABvM		optional
my_own	3197	GO:0004349		GO:0016301	my_own	unknown	optional	unknown	optional	optional	protein	taxon:unknown	2023-11-24	FABvM		optional
my_own	3198	GO:0004350		GO:0016491	my_own	unknown	optional	unknown	optional	optional	protein	taxon:unknown	2023-11-24	FABvM		optional
my_own	3199	GO:0004351		GO:0016829	my_own	unknown	optional	unknown	optional	optional	protein	taxon:unknown	2023-11-24	FABvM		optional
my_own	3200	GO:0004352		GO:0016491	my_own	unknown	optional	unknown	optional	optional	protein	taxon:unknown	2023-11-24	FABvM		optional
my_own	3201	GO:0004353		GO:0016491	my_own	unknown	optional	unknown	optional	optional	protein	taxon:unknown	2023-11-24	FABvM		optional
my_own	3202	GO:0004354		GO:0016491	my_own	unknown	optional	unknown	optional	optional	protein	taxon:unknown	2023-11-24	FABvM		optional
my_own	3203	GO:0004355		GO:0016491	my_own	unknown	optional	unknown	optional	optional	protein	taxon:unknown	2023-11-24	FABvM		optional
my_own	3204	GO:0004356		GO:0016874	my_own	unknown	optional	unknown	optional	optional	protein	taxon:unknown	2023-11-24	FABvM		optional
my_own	3205	GO:0004357		GO:0016874	my_own	unknown	optional	unknown	optional	optional	protein	taxon:unknown	2023-11-24	FABvM		optional
my_own	3206	GO:0004358		GO:0016740	my_own	unknown	optional	unknown	optional	optional	protein	taxon:unknown	2023-11-24	FABvM		optional
my_own	3207	GO:0004359		GO:0016787	my_own	unknown	optional	unknown	optional	optional	protein	taxon:unknown	2023-11-24	FABvM		optional
my_own	3208	GO:0004360		GO:0016740	my_own	unknown	optional	unknown	optional	optional	protein	taxon:unknown	2023-11-24	FABvM		optional
my_own	3209	GO:0004361		GO:0016491	my_own	unknown	optional	unknown	optional	optional	protein	taxon:unknown	2023-11-24	FABvM		optional
my_own	3210	GO:0004362		GO:0016209	my_own	unknown	optional	unknown	optional	optional	protein	taxon:unknown	2023-11-24	FABvM		optional
my_own	3210	GO:0004362		GO:0016491	my_own	unknown	optional	unknown	optional	optional	protein	taxon:unknown	2023-11-24	FABvM		optional
my_own	3211	GO:0004363		GO:0016874	my_own	unknown	optional	unknown	optional	optional	protein	taxon:unknown	2023-11-24	FABvM		optional
my_own	3212	GO:0004364		GO:0016740	my_own	unknown	optional	unknown	optional	optional	protein	taxon:unknown	2023-11-24	FABvM		optional
my_own	3213	GO:0004365		GO:0016491	my_own	unknown	optional	unknown	optional	optional	protein	taxon:unknown	2023-11-24	FABvM		optional
my_own	3214	GO:0004366		GO:0016740	my_own	unknown	optional	unknown	optional	optional	protein	taxon:unknown	2023-11-24	FABvM		optional
my_own	3215	GO:0004368		GO:0016491	my_own	unknown	optional	unknown	optional	optional	protein	taxon:unknown	2023-11-24	FABvM		optional
my_own	3216	GO:0004369		GO:0016491	my_own	unknown	optional	unknown	optional	optional	protein	taxon:unknown	2023-11-24	FABvM		optional
my_own	3217	GO:0004370		GO:0016301	my_own	unknown	optional	unknown	optional	optional	protein	taxon:unknown	2023-11-24	FABvM		optional
my_own	3218	GO:0004371		GO:0016301	my_own	unknown	optional	unknown	optional	optional	protein	taxon:unknown	2023-11-24	FABvM		optional
my_own	3219	GO:0004372		GO:0016740	my_own	unknown	optional	unknown	optional	optional	protein	taxon:unknown	2023-11-24	FABvM		optional
my_own	3220	GO:0004373		GO:0016740	my_own	unknown	optional	unknown	optional	optional	protein	taxon:unknown	2023-11-24	FABvM		optional
my_own	3222	GO:0004375		GO:0016491	my_own	unknown	optional	unknown	optional	optional	protein	taxon:unknown	2023-11-24	FABvM		optional
my_own	3223	GO:0004376		GO:0016740	my_own	unknown	optional	unknown	optional	optional	protein	taxon:unknown	2023-11-24	FABvM		optional
my_own	3224	GO:0004377		GO:0016740	my_own	unknown	optional	unknown	optional	optional	protein	taxon:unknown	2023-11-24	FABvM		optional
my_own	3225	GO:0004378		GO:0016740	my_own	unknown	optional	unknown	optional	optional	protein	taxon:unknown	2023-11-24	FABvM		optional
my_own	3226	GO:0004379		GO:0016740	my_own	unknown	optional	unknown	optional	optional	protein	taxon:unknown	2023-11-24	FABvM		optional
my_own	3227	GO:0004380		GO:0016740	my_own	unknown	optional	unknown	optional	optional	protein	taxon:unknown	2023-11-24	FABvM		optional
my_own	3228	GO:0004381		GO:0016740	my_own	unknown	optional	unknown	optional	optional	protein	taxon:unknown	2023-11-24	FABvM		optional
my_own	3229	GO:0004382		GO:0016787	my_own	unknown	optional	unknown	optional	optional	protein	taxon:unknown	2023-11-24	FABvM		optional
my_own	3230	GO:0004383		GO:0016829	my_own	unknown	optional	unknown	optional	optional	protein	taxon:unknown	2023-11-24	FABvM		optional
my_own	3232	GO:0004385		GO:0016301	my_own	unknown	optional	unknown	optional	optional	protein	taxon:unknown	2023-11-24	FABvM		optional
my_own	3233	GO:0004386		GO:0003824	my_own	unknown	optional	unknown	optional	optional	protein	taxon:unknown	2023-11-24	FABvM		optional
my_own	3234	GO:0004392		GO:0016491	my_own	unknown	optional	unknown	optional	optional	protein	taxon:unknown	2023-11-24	FABvM		optional
my_own	3235	GO:0004394		GO:0016740	my_own	unknown	optional	unknown	optional	optional	protein	taxon:unknown	2023-11-24	FABvM		optional
my_own	3236	GO:0004395		GO:0016740	my_own	unknown	optional	unknown	optional	optional	protein	taxon:unknown	2023-11-24	FABvM		optional
my_own	3237	GO:0004396		GO:0016301	my_own	unknown	optional	unknown	optional	optional	protein	taxon:unknown	2023-11-24	FABvM		optional
my_own	3238	GO:0004397		GO:0016829	my_own	unknown	optional	unknown	optional	optional	protein	taxon:unknown	2023-11-24	FABvM		optional
my_own	3239	GO:0004398		GO:0016829	my_own	unknown	optional	unknown	optional	optional	protein	taxon:unknown	2023-11-24	FABvM		optional
my_own	3240	GO:0004399		GO:0016491	my_own	unknown	optional	unknown	optional	optional	protein	taxon:unknown	2023-11-24	FABvM		optional
my_own	3241	GO:0004400		GO:0016740	my_own	unknown	optional	unknown	optional	optional	protein	taxon:unknown	2023-11-24	FABvM		optional
my_own	3242	GO:0004401		GO:0016791	my_own	unknown	optional	unknown	optional	optional	protein	taxon:unknown	2023-11-24	FABvM		optional
my_own	3243	GO:0004402		GO:0016740	my_own	unknown	optional	unknown	optional	optional	protein	taxon:unknown	2023-11-24	FABvM		optional
my_own	3244	GO:0004407		GO:0016787	my_own	unknown	optional	unknown	optional	optional	protein	taxon:unknown	2023-11-24	FABvM		optional
my_own	3245	GO:0004408		GO:0016829	my_own	unknown	optional	unknown	optional	optional	protein	taxon:unknown	2023-11-24	FABvM		optional
my_own	3246	GO:0004409		GO:0016829	my_own	unknown	optional	unknown	optional	optional	protein	taxon:unknown	2023-11-24	FABvM		optional
my_own	3247	GO:0004410		GO:0016740	my_own	unknown	optional	unknown	optional	optional	protein	taxon:unknown	2023-11-24	FABvM		optional
my_own	3248	GO:0004411		GO:0016491	my_own	unknown	optional	unknown	optional	optional	protein	taxon:unknown	2023-11-24	FABvM		optional
my_own	3249	GO:0004412		GO:0016491	my_own	unknown	optional	unknown	optional	optional	protein	taxon:unknown	2023-11-24	FABvM		optional
my_own	3250	GO:0004413		GO:0016301	my_own	unknown	optional	unknown	optional	optional	protein	taxon:unknown	2023-11-24	FABvM		optional
my_own	3251	GO:0004414		GO:0016740	my_own	unknown	optional	unknown	optional	optional	protein	taxon:unknown	2023-11-24	FABvM		optional
my_own	3252	GO:0004415		GO:0016787	my_own	unknown	optional	unknown	optional	optional	protein	taxon:unknown	2023-11-24	FABvM		optional
my_own	3253	GO:0004416		GO:0016787	my_own	unknown	optional	unknown	optional	optional	protein	taxon:unknown	2023-11-24	FABvM		optional
my_own	3254	GO:0004417		GO:0016301	my_own	unknown	optional	unknown	optional	optional	protein	taxon:unknown	2023-11-24	FABvM		optional
my_own	3255	GO:0004418		GO:0016740	my_own	unknown	optional	unknown	optional	optional	protein	taxon:unknown	2023-11-24	FABvM		optional
my_own	3256	GO:0004419		GO:0016829	my_own	unknown	optional	unknown	optional	optional	protein	taxon:unknown	2023-11-24	FABvM		optional
my_own	3257	GO:0004420		GO:0016491	my_own	unknown	optional	unknown	optional	optional	protein	taxon:unknown	2023-11-24	FABvM		optional
my_own	3258	GO:0004421		GO:0016740	my_own	unknown	optional	unknown	optional	optional	protein	taxon:unknown	2023-11-24	FABvM		optional
my_own	3259	GO:0004422		GO:0016740	my_own	unknown	optional	unknown	optional	optional	protein	taxon:unknown	2023-11-24	FABvM		optional
my_own	3260	GO:0004423		GO:0016787	my_own	unknown	optional	unknown	optional	optional	protein	taxon:unknown	2023-11-24	FABvM		optional
my_own	3261	GO:0004424		GO:0016829	my_own	unknown	optional	unknown	optional	optional	protein	taxon:unknown	2023-11-24	FABvM		optional
my_own	3262	GO:0004425		GO:0016829	my_own	unknown	optional	unknown	optional	optional	protein	taxon:unknown	2023-11-24	FABvM		optional
my_own	3263	GO:0004427		GO:0016787	my_own	unknown	optional	unknown	optional	optional	protein	taxon:unknown	2023-11-24	FABvM		optional
my_own	3265	GO:0004430		GO:0016301	my_own	unknown	optional	unknown	optional	optional	protein	taxon:unknown	2023-11-24	FABvM		optional
my_own	3268	GO:0004435		GO:0016787	my_own	unknown	optional	unknown	optional	optional	protein	taxon:unknown	2023-11-24	FABvM		optional
my_own	3269	GO:0004436		GO:0016829	my_own	unknown	optional	unknown	optional	optional	protein	taxon:unknown	2023-11-24	FABvM		optional
my_own	3271	GO:0004438		GO:0016791	my_own	unknown	optional	unknown	optional	optional	protein	taxon:unknown	2023-11-24	FABvM		optional
my_own	3272	GO:0004439		GO:0016791	my_own	unknown	optional	unknown	optional	optional	protein	taxon:unknown	2023-11-24	FABvM		optional
my_own	3273	GO:0004441		GO:0016791	my_own	unknown	optional	unknown	optional	optional	protein	taxon:unknown	2023-11-24	FABvM		optional
my_own	3277	GO:0004445		GO:0016791	my_own	unknown	optional	unknown	optional	optional	protein	taxon:unknown	2023-11-24	FABvM		optional
my_own	3278	GO:0004446		GO:0016791	my_own	unknown	optional	unknown	optional	optional	protein	taxon:unknown	2023-11-24	FABvM		optional
my_own	3279	GO:0004447		GO:0004601	my_own	unknown	optional	unknown	optional	optional	protein	taxon:unknown	2023-11-24	FABvM		optional
my_own	3280	GO:0004448		GO:0016491	my_own	unknown	optional	unknown	optional	optional	protein	taxon:unknown	2023-11-24	FABvM		optional
my_own	3281	GO:0004449		GO:0016491	my_own	unknown	optional	unknown	optional	optional	protein	taxon:unknown	2023-11-24	FABvM		optional
my_own	3282	GO:0004450		GO:0016491	my_own	unknown	optional	unknown	optional	optional	protein	taxon:unknown	2023-11-24	FABvM		optional
my_own	3283	GO:0004451		GO:0016829	my_own	unknown	optional	unknown	optional	optional	protein	taxon:unknown	2023-11-24	FABvM		optional
my_own	3284	GO:0004452		GO:0016853	my_own	unknown	optional	unknown	optional	optional	protein	taxon:unknown	2023-11-24	FABvM		optional
my_own	3285	GO:0004453		GO:0016787	my_own	unknown	optional	unknown	optional	optional	protein	taxon:unknown	2023-11-24	FABvM		optional
my_own	3286	GO:0004454		GO:0016301	my_own	unknown	optional	unknown	optional	optional	protein	taxon:unknown	2023-11-24	FABvM		optional
my_own	3287	GO:0004455		GO:0016491	my_own	unknown	optional	unknown	optional	optional	protein	taxon:unknown	2023-11-24	FABvM		optional
my_own	3288	GO:0004456		GO:0016829	my_own	unknown	optional	unknown	optional	optional	protein	taxon:unknown	2023-11-24	FABvM		optional
my_own	3289	GO:0004457		GO:0016491	my_own	unknown	optional	unknown	optional	optional	protein	taxon:unknown	2023-11-24	FABvM		optional
my_own	3290	GO:0004458		GO:0016491	my_own	unknown	optional	unknown	optional	optional	protein	taxon:unknown	2023-11-24	FABvM		optional
my_own	3291	GO:0004459		GO:0016491	my_own	unknown	optional	unknown	optional	optional	protein	taxon:unknown	2023-11-24	FABvM		optional
my_own	3292	GO:0004460		GO:0016491	my_own	unknown	optional	unknown	optional	optional	protein	taxon:unknown	2023-11-24	FABvM		optional
my_own	3293	GO:0004461		GO:0016740	my_own	unknown	optional	unknown	optional	optional	protein	taxon:unknown	2023-11-24	FABvM		optional
my_own	3294	GO:0004462		GO:0016829	my_own	unknown	optional	unknown	optional	optional	protein	taxon:unknown	2023-11-24	FABvM		optional
my_own	3295	GO:0004463		GO:0016787	my_own	unknown	optional	unknown	optional	optional	protein	taxon:unknown	2023-11-24	FABvM		optional
my_own	3296	GO:0004464		GO:0016829	my_own	unknown	optional	unknown	optional	optional	protein	taxon:unknown	2023-11-24	FABvM		optional
my_own	3297	GO:0004465		GO:0016787	my_own	unknown	optional	unknown	optional	optional	protein	taxon:unknown	2023-11-24	FABvM		optional
my_own	3298	GO:0004466		GO:0016491	my_own	unknown	optional	unknown	optional	optional	protein	taxon:unknown	2023-11-24	FABvM		optional
my_own	3299	GO:0004467		GO:0016874	my_own	unknown	optional	unknown	optional	optional	protein	taxon:unknown	2023-11-24	FABvM		optional
my_own	3300	GO:0004468		GO:0016740	my_own	unknown	optional	unknown	optional	optional	protein	taxon:unknown	2023-11-24	FABvM		optional
my_own	3301	GO:0004470		GO:0016491	my_own	unknown	optional	unknown	optional	optional	protein	taxon:unknown	2023-11-24	FABvM		optional
my_own	3302	GO:0004471		GO:0016491	my_own	unknown	optional	unknown	optional	optional	protein	taxon:unknown	2023-11-24	FABvM		optional
my_own	3303	GO:0004473		GO:0016491	my_own	unknown	optional	unknown	optional	optional	protein	taxon:unknown	2023-11-24	FABvM		optional
my_own	3304	GO:0004474		GO:0016740	my_own	unknown	optional	unknown	optional	optional	protein	taxon:unknown	2023-11-24	FABvM		optional
my_own	3305	GO:0004475		GO:0016779	my_own	unknown	optional	unknown	optional	optional	protein	taxon:unknown	2023-11-24	FABvM		optional
my_own	3306	GO:0004476		GO:0016853	my_own	unknown	optional	unknown	optional	optional	protein	taxon:unknown	2023-11-24	FABvM		optional
my_own	3307	GO:0004477		GO:0016787	my_own	unknown	optional	unknown	optional	optional	protein	taxon:unknown	2023-11-24	FABvM		optional
my_own	3308	GO:0004478		GO:0016740	my_own	unknown	optional	unknown	optional	optional	protein	taxon:unknown	2023-11-24	FABvM		optional
my_own	3309	GO:0004479		GO:0016740	my_own	unknown	optional	unknown	optional	optional	protein	taxon:unknown	2023-11-24	FABvM		optional
my_own	3310	GO:0004481		GO:0016740	my_own	unknown	optional	unknown	optional	optional	protein	taxon:unknown	2023-11-24	FABvM		optional
my_own	3311	GO:0004482		GO:0016740	my_own	unknown	optional	unknown	optional	optional	protein	taxon:unknown	2023-11-24	FABvM		optional
my_own	3312	GO:0004483		GO:0016740	my_own	unknown	optional	unknown	optional	optional	protein	taxon:unknown	2023-11-24	FABvM		optional
my_own	3313	GO:0004484		GO:0016779	my_own	unknown	optional	unknown	optional	optional	protein	taxon:unknown	2023-11-24	FABvM		optional
my_own	3314	GO:0004485		GO:0016874	my_own	unknown	optional	unknown	optional	optional	protein	taxon:unknown	2023-11-24	FABvM		optional
my_own	3315	GO:0004486		GO:0016491	my_own	unknown	optional	unknown	optional	optional	protein	taxon:unknown	2023-11-24	FABvM		optional
my_own	3316	GO:0004487		GO:0016491	my_own	unknown	optional	unknown	optional	optional	protein	taxon:unknown	2023-11-24	FABvM		optional
my_own	3317	GO:0004488		GO:0016491	my_own	unknown	optional	unknown	optional	optional	protein	taxon:unknown	2023-11-24	FABvM		optional
my_own	3318	GO:0004489		GO:0016491	my_own	unknown	optional	unknown	optional	optional	protein	taxon:unknown	2023-11-24	FABvM		optional
my_own	3319	GO:0004490		GO:0016829	my_own	unknown	optional	unknown	optional	optional	protein	taxon:unknown	2023-11-24	FABvM		optional
my_own	3320	GO:0004491		GO:0016491	my_own	unknown	optional	unknown	optional	optional	protein	taxon:unknown	2023-11-24	FABvM		optional
my_own	3321	GO:0004492		GO:0016829	my_own	unknown	optional	unknown	optional	optional	protein	taxon:unknown	2023-11-24	FABvM		optional
my_own	3322	GO:0004493		GO:0016853	my_own	unknown	optional	unknown	optional	optional	protein	taxon:unknown	2023-11-24	FABvM		optional
my_own	3323	GO:0004494		GO:0016853	my_own	unknown	optional	unknown	optional	optional	protein	taxon:unknown	2023-11-24	FABvM		optional
my_own	3324	GO:0004495		GO:0016491	my_own	unknown	optional	unknown	optional	optional	protein	taxon:unknown	2023-11-24	FABvM		optional
my_own	3325	GO:0004496		GO:0016301	my_own	unknown	optional	unknown	optional	optional	protein	taxon:unknown	2023-11-24	FABvM		optional
my_own	3326	GO:0004497		GO:0016491	my_own	unknown	optional	unknown	optional	optional	protein	taxon:unknown	2023-11-24	FABvM		optional
my_own	3327	GO:0004498		GO:0016491	my_own	unknown	optional	unknown	optional	optional	protein	taxon:unknown	2023-11-24	FABvM		optional
my_own	3328	GO:0004499		GO:0016491	my_own	unknown	optional	unknown	optional	optional	protein	taxon:unknown	2023-11-24	FABvM		optional
my_own	3329	GO:0004500		GO:0016491	my_own	unknown	optional	unknown	optional	optional	protein	taxon:unknown	2023-11-24	FABvM		optional
my_own	3330	GO:0004501		GO:0016491	my_own	unknown	optional	unknown	optional	optional	protein	taxon:unknown	2023-11-24	FABvM		optional
my_own	3331	GO:0004502		GO:0016491	my_own	unknown	optional	unknown	optional	optional	protein	taxon:unknown	2023-11-24	FABvM		optional
my_own	3332	GO:0004503		GO:0016491	my_own	unknown	optional	unknown	optional	optional	protein	taxon:unknown	2023-11-24	FABvM		optional
my_own	3333	GO:0004504		GO:0016491	my_own	unknown	optional	unknown	optional	optional	protein	taxon:unknown	2023-11-24	FABvM		optional
my_own	3334	GO:0004505		GO:0016491	my_own	unknown	optional	unknown	optional	optional	protein	taxon:unknown	2023-11-24	FABvM		optional
my_own	3335	GO:0004506		GO:0016491	my_own	unknown	optional	unknown	optional	optional	protein	taxon:unknown	2023-11-24	FABvM		optional
my_own	3336	GO:0004507		GO:0016491	my_own	unknown	optional	unknown	optional	optional	protein	taxon:unknown	2023-11-24	FABvM		optional
my_own	3337	GO:0004508		GO:0016491	my_own	unknown	optional	unknown	optional	optional	protein	taxon:unknown	2023-11-24	FABvM		optional
my_own	3338	GO:0004509		GO:0016491	my_own	unknown	optional	unknown	optional	optional	protein	taxon:unknown	2023-11-24	FABvM		optional
my_own	3339	GO:0004510		GO:0016491	my_own	unknown	optional	unknown	optional	optional	protein	taxon:unknown	2023-11-24	FABvM		optional
my_own	3340	GO:0004511		GO:0016491	my_own	unknown	optional	unknown	optional	optional	protein	taxon:unknown	2023-11-24	FABvM		optional
my_own	3341	GO:0004512		GO:0016853	my_own	unknown	optional	unknown	optional	optional	protein	taxon:unknown	2023-11-24	FABvM		optional
my_own	3343	GO:0004514		GO:0016740	my_own	unknown	optional	unknown	optional	optional	protein	taxon:unknown	2023-11-24	FABvM		optional
my_own	3344	GO:0004515		GO:0016779	my_own	unknown	optional	unknown	optional	optional	protein	taxon:unknown	2023-11-24	FABvM		optional
my_own	3345	GO:0004516		GO:0016874	my_own	unknown	optional	unknown	optional	optional	protein	taxon:unknown	2023-11-24	FABvM		optional
my_own	3346	GO:0004517		GO:0016491	my_own	unknown	optional	unknown	optional	optional	protein	taxon:unknown	2023-11-24	FABvM		optional
my_own	3347	GO:0004518		GO:0016787	my_own	unknown	optional	unknown	optional	optional	protein	taxon:unknown	2023-11-24	FABvM		optional
my_own	3348	GO:0004519		GO:0016787	my_own	unknown	optional	unknown	optional	optional	protein	taxon:unknown	2023-11-24	FABvM		optional
my_own	3349	GO:0004520		GO:0016787	my_own	unknown	optional	unknown	optional	optional	protein	taxon:unknown	2023-11-24	FABvM		optional
my_own	3350	GO:0004521		GO:0016787	my_own	unknown	optional	unknown	optional	optional	protein	taxon:unknown	2023-11-24	FABvM		optional
my_own	3351	GO:0004522		GO:0016787	my_own	unknown	optional	unknown	optional	optional	protein	taxon:unknown	2023-11-24	FABvM		optional
my_own	3352	GO:0004523		GO:0016787	my_own	unknown	optional	unknown	optional	optional	protein	taxon:unknown	2023-11-24	FABvM		optional
my_own	3353	GO:0004525		GO:0016787	my_own	unknown	optional	unknown	optional	optional	protein	taxon:unknown	2023-11-24	FABvM		optional
my_own	3354	GO:0004526		GO:0016787	my_own	unknown	optional	unknown	optional	optional	protein	taxon:unknown	2023-11-24	FABvM		optional
my_own	3355	GO:0004527		GO:0016787	my_own	unknown	optional	unknown	optional	optional	protein	taxon:unknown	2023-11-24	FABvM		optional
my_own	3356	GO:0004528		GO:0016787	my_own	unknown	optional	unknown	optional	optional	protein	taxon:unknown	2023-11-24	FABvM		optional
my_own	3357	GO:0004529		GO:0016787	my_own	unknown	optional	unknown	optional	optional	protein	taxon:unknown	2023-11-24	FABvM		optional
my_own	3358	GO:0004530		GO:0016787	my_own	unknown	optional	unknown	optional	optional	protein	taxon:unknown	2023-11-24	FABvM		optional
my_own	3359	GO:0004531		GO:0016787	my_own	unknown	optional	unknown	optional	optional	protein	taxon:unknown	2023-11-24	FABvM		optional
my_own	3360	GO:0004532		GO:0016787	my_own	unknown	optional	unknown	optional	optional	protein	taxon:unknown	2023-11-24	FABvM		optional
my_own	3361	GO:0004533		GO:0016787	my_own	unknown	optional	unknown	optional	optional	protein	taxon:unknown	2023-11-24	FABvM		optional
my_own	3362	GO:0004534		GO:0016787	my_own	unknown	optional	unknown	optional	optional	protein	taxon:unknown	2023-11-24	FABvM		optional
my_own	3363	GO:0004535		GO:0016787	my_own	unknown	optional	unknown	optional	optional	protein	taxon:unknown	2023-11-24	FABvM		optional
my_own	3364	GO:0004536		GO:0016787	my_own	unknown	optional	unknown	optional	optional	protein	taxon:unknown	2023-11-24	FABvM		optional
my_own	3365	GO:0004540		GO:0016787	my_own	unknown	optional	unknown	optional	optional	protein	taxon:unknown	2023-11-24	FABvM		optional
my_own	3366	GO:0004549		GO:0016787	my_own	unknown	optional	unknown	optional	optional	protein	taxon:unknown	2023-11-24	FABvM		optional
my_own	3367	GO:0004550		GO:0016301	my_own	unknown	optional	unknown	optional	optional	protein	taxon:unknown	2023-11-24	FABvM		optional
my_own	3368	GO:0004551		GO:0016787	my_own	unknown	optional	unknown	optional	optional	protein	taxon:unknown	2023-11-24	FABvM		optional
my_own	3369	GO:0004552		GO:0016491	my_own	unknown	optional	unknown	optional	optional	protein	taxon:unknown	2023-11-24	FABvM		optional
my_own	3370	GO:0004553		GO:0016787	my_own	unknown	optional	unknown	optional	optional	protein	taxon:unknown	2023-11-24	FABvM		optional
my_own	3371	GO:0004555		GO:0016787	my_own	unknown	optional	unknown	optional	optional	protein	taxon:unknown	2023-11-24	FABvM		optional
my_own	3372	GO:0004556		GO:0016787	my_own	unknown	optional	unknown	optional	optional	protein	taxon:unknown	2023-11-24	FABvM		optional
my_own	3373	GO:0004557		GO:0016787	my_own	unknown	optional	unknown	optional	optional	protein	taxon:unknown	2023-11-24	FABvM		optional
my_own	3374	GO:0004558		GO:0016787	my_own	unknown	optional	unknown	optional	optional	protein	taxon:unknown	2023-11-24	FABvM		optional
my_own	3375	GO:0004559		GO:0016787	my_own	unknown	optional	unknown	optional	optional	protein	taxon:unknown	2023-11-24	FABvM		optional
my_own	3376	GO:0004560		GO:0016787	my_own	unknown	optional	unknown	optional	optional	protein	taxon:unknown	2023-11-24	FABvM		optional
my_own	3377	GO:0004561		GO:0016787	my_own	unknown	optional	unknown	optional	optional	protein	taxon:unknown	2023-11-24	FABvM		optional
my_own	3378	GO:0004563		GO:0016787	my_own	unknown	optional	unknown	optional	optional	protein	taxon:unknown	2023-11-24	FABvM		optional
my_own	3379	GO:0004564		GO:0016787	my_own	unknown	optional	unknown	optional	optional	protein	taxon:unknown	2023-11-24	FABvM		optional
my_own	3380	GO:0004565		GO:0016787	my_own	unknown	optional	unknown	optional	optional	protein	taxon:unknown	2023-11-24	FABvM		optional
my_own	3381	GO:0004566		GO:0016787	my_own	unknown	optional	unknown	optional	optional	protein	taxon:unknown	2023-11-24	FABvM		optional
my_own	3382	GO:0004567		GO:0016787	my_own	unknown	optional	unknown	optional	optional	protein	taxon:unknown	2023-11-24	FABvM		optional
my_own	3383	GO:0004568		GO:0016787	my_own	unknown	optional	unknown	optional	optional	protein	taxon:unknown	2023-11-24	FABvM		optional
my_own	3384	GO:0004569		GO:0016787	my_own	unknown	optional	unknown	optional	optional	protein	taxon:unknown	2023-11-24	FABvM		optional
my_own	3385	GO:0004571		GO:0016787	my_own	unknown	optional	unknown	optional	optional	protein	taxon:unknown	2023-11-24	FABvM		optional
my_own	3386	GO:0004572		GO:0016787	my_own	unknown	optional	unknown	optional	optional	protein	taxon:unknown	2023-11-24	FABvM		optional
my_own	3387	GO:0004573		GO:0016787	my_own	unknown	optional	unknown	optional	optional	protein	taxon:unknown	2023-11-24	FABvM		optional
my_own	3388	GO:0004574		GO:0016787	my_own	unknown	optional	unknown	optional	optional	protein	taxon:unknown	2023-11-24	FABvM		optional
my_own	3389	GO:0004575		GO:0016787	my_own	unknown	optional	unknown	optional	optional	protein	taxon:unknown	2023-11-24	FABvM		optional
my_own	3390	GO:0004576		GO:0016740	my_own	unknown	optional	unknown	optional	optional	protein	taxon:unknown	2023-11-24	FABvM		optional
my_own	3391	GO:0004577		GO:0016740	my_own	unknown	optional	unknown	optional	optional	protein	taxon:unknown	2023-11-24	FABvM		optional
my_own	3392	GO:0004578		GO:0016740	my_own	unknown	optional	unknown	optional	optional	protein	taxon:unknown	2023-11-24	FABvM		optional
my_own	3393	GO:0004579		GO:0016740	my_own	unknown	optional	unknown	optional	optional	protein	taxon:unknown	2023-11-24	FABvM		optional
my_own	3394	GO:0004581		GO:0016740	my_own	unknown	optional	unknown	optional	optional	protein	taxon:unknown	2023-11-24	FABvM		optional
my_own	3395	GO:0004582		GO:0016740	my_own	unknown	optional	unknown	optional	optional	protein	taxon:unknown	2023-11-24	FABvM		optional
my_own	3396	GO:0004583		GO:0016740	my_own	unknown	optional	unknown	optional	optional	protein	taxon:unknown	2023-11-24	FABvM		optional
my_own	3398	GO:0004585		GO:0016740	my_own	unknown	optional	unknown	optional	optional	protein	taxon:unknown	2023-11-24	FABvM		optional
my_own	3399	GO:0004586		GO:0016829	my_own	unknown	optional	unknown	optional	optional	protein	taxon:unknown	2023-11-24	FABvM		optional
my_own	3400	GO:0004587		GO:0016740	my_own	unknown	optional	unknown	optional	optional	protein	taxon:unknown	2023-11-24	FABvM		optional
my_own	3401	GO:0004588		GO:0016740	my_own	unknown	optional	unknown	optional	optional	protein	taxon:unknown	2023-11-24	FABvM		optional
my_own	3402	GO:0004589		GO:0016491	my_own	unknown	optional	unknown	optional	optional	protein	taxon:unknown	2023-11-24	FABvM		optional
my_own	3403	GO:0004590		GO:0016829	my_own	unknown	optional	unknown	optional	optional	protein	taxon:unknown	2023-11-24	FABvM		optional
my_own	3404	GO:0004591		GO:0016491	my_own	unknown	optional	unknown	optional	optional	protein	taxon:unknown	2023-11-24	FABvM		optional
my_own	3405	GO:0004592		GO:0016874	my_own	unknown	optional	unknown	optional	optional	protein	taxon:unknown	2023-11-24	FABvM		optional
my_own	3406	GO:0004593		GO:0016787	my_own	unknown	optional	unknown	optional	optional	protein	taxon:unknown	2023-11-24	FABvM		optional
my_own	3407	GO:0004594		GO:0016301	my_own	unknown	optional	unknown	optional	optional	protein	taxon:unknown	2023-11-24	FABvM		optional
my_own	3408	GO:0004595		GO:0016779	my_own	unknown	optional	unknown	optional	optional	protein	taxon:unknown	2023-11-24	FABvM		optional
my_own	3409	GO:0004596		GO:0016740	my_own	unknown	optional	unknown	optional	optional	protein	taxon:unknown	2023-11-24	FABvM		optional
my_own	3410	GO:0004598		GO:0016829	my_own	unknown	optional	unknown	optional	optional	protein	taxon:unknown	2023-11-24	FABvM		optional
my_own	3412	GO:0004601		GO:0004601	my_own	unknown	optional	unknown	optional	optional	protein	taxon:unknown	2023-11-24	FABvM		optional
my_own	3413	GO:0004602		GO:0004601	my_own	unknown	optional	unknown	optional	optional	protein	taxon:unknown	2023-11-24	FABvM		optional
my_own	3414	GO:0004603		GO:0016740	my_own	unknown	optional	unknown	optional	optional	protein	taxon:unknown	2023-11-24	FABvM		optional
my_own	3415	GO:0004604		GO:0016491	my_own	unknown	optional	unknown	optional	optional	protein	taxon:unknown	2023-11-24	FABvM		optional
my_own	3416	GO:0004605		GO:0016779	my_own	unknown	optional	unknown	optional	optional	protein	taxon:unknown	2023-11-24	FABvM		optional
my_own	3417	GO:0004607		GO:0016740	my_own	unknown	optional	unknown	optional	optional	protein	taxon:unknown	2023-11-24	FABvM		optional
my_own	3418	GO:0004608		GO:0016740	my_own	unknown	optional	unknown	optional	optional	protein	taxon:unknown	2023-11-24	FABvM		optional
my_own	3419	GO:0004609		GO:0016829	my_own	unknown	optional	unknown	optional	optional	protein	taxon:unknown	2023-11-24	FABvM		optional
my_own	3420	GO:0004610		GO:0016853	my_own	unknown	optional	unknown	optional	optional	protein	taxon:unknown	2023-11-24	FABvM		optional
my_own	3421	GO:0004611		GO:0016829	my_own	unknown	optional	unknown	optional	optional	protein	taxon:unknown	2023-11-24	FABvM		optional
my_own	3422	GO:0004612		GO:0016829	my_own	unknown	optional	unknown	optional	optional	protein	taxon:unknown	2023-11-24	FABvM		optional
my_own	3423	GO:0004613		GO:0016829	my_own	unknown	optional	unknown	optional	optional	protein	taxon:unknown	2023-11-24	FABvM		optional
my_own	3424	GO:0004614		GO:0016853	my_own	unknown	optional	unknown	optional	optional	protein	taxon:unknown	2023-11-24	FABvM		optional
my_own	3425	GO:0004615		GO:0016853	my_own	unknown	optional	unknown	optional	optional	protein	taxon:unknown	2023-11-24	FABvM		optional
my_own	3426	GO:0004616		GO:0016491	my_own	unknown	optional	unknown	optional	optional	protein	taxon:unknown	2023-11-24	FABvM		optional
my_own	3427	GO:0004617		GO:0016491	my_own	unknown	optional	unknown	optional	optional	protein	taxon:unknown	2023-11-24	FABvM		optional
my_own	3428	GO:0004618		GO:0016301	my_own	unknown	optional	unknown	optional	optional	protein	taxon:unknown	2023-11-24	FABvM		optional
my_own	3429	GO:0004619		GO:0016853	my_own	unknown	optional	unknown	optional	optional	protein	taxon:unknown	2023-11-24	FABvM		optional
my_own	3430	GO:0004620		GO:0016787	my_own	unknown	optional	unknown	optional	optional	protein	taxon:unknown	2023-11-24	FABvM		optional
my_own	3431	GO:0004621		GO:0016787	my_own	unknown	optional	unknown	optional	optional	protein	taxon:unknown	2023-11-24	FABvM		optional
my_own	3432	GO:0004622		GO:0016787	my_own	unknown	optional	unknown	optional	optional	protein	taxon:unknown	2023-11-24	FABvM		optional
my_own	3433	GO:0004623		GO:0016787	my_own	unknown	optional	unknown	optional	optional	protein	taxon:unknown	2023-11-24	FABvM		optional
my_own	3439	GO:0004629		GO:0016787	my_own	unknown	optional	unknown	optional	optional	protein	taxon:unknown	2023-11-24	FABvM		optional
my_own	3440	GO:0004630		GO:0016787	my_own	unknown	optional	unknown	optional	optional	protein	taxon:unknown	2023-11-24	FABvM		optional
my_own	3441	GO:0004631		GO:0016301	my_own	unknown	optional	unknown	optional	optional	protein	taxon:unknown	2023-11-24	FABvM		optional
my_own	3442	GO:0004632		GO:0016874	my_own	unknown	optional	unknown	optional	optional	protein	taxon:unknown	2023-11-24	FABvM		optional
my_own	3443	GO:0004633		GO:0016829	my_own	unknown	optional	unknown	optional	optional	protein	taxon:unknown	2023-11-24	FABvM		optional
my_own	3444	GO:0004634		GO:0016829	my_own	unknown	optional	unknown	optional	optional	protein	taxon:unknown	2023-11-24	FABvM		optional
my_own	3445	GO:0004635		GO:0016787	my_own	unknown	optional	unknown	optional	optional	protein	taxon:unknown	2023-11-24	FABvM		optional
my_own	3446	GO:0004636		GO:0016787	my_own	unknown	optional	unknown	optional	optional	protein	taxon:unknown	2023-11-24	FABvM		optional
my_own	3447	GO:0004637		GO:0016874	my_own	unknown	optional	unknown	optional	optional	protein	taxon:unknown	2023-11-24	FABvM		optional
my_own	3448	GO:0004638		GO:0016829	my_own	unknown	optional	unknown	optional	optional	protein	taxon:unknown	2023-11-24	FABvM		optional
my_own	3449	GO:0004639		GO:0016874	my_own	unknown	optional	unknown	optional	optional	protein	taxon:unknown	2023-11-24	FABvM		optional
my_own	3450	GO:0004640		GO:0016853	my_own	unknown	optional	unknown	optional	optional	protein	taxon:unknown	2023-11-24	FABvM		optional
my_own	3451	GO:0004641		GO:0016874	my_own	unknown	optional	unknown	optional	optional	protein	taxon:unknown	2023-11-24	FABvM		optional
my_own	3452	GO:0004642		GO:0016874	my_own	unknown	optional	unknown	optional	optional	protein	taxon:unknown	2023-11-24	FABvM		optional
my_own	3453	GO:0004643		GO:0016740	my_own	unknown	optional	unknown	optional	optional	protein	taxon:unknown	2023-11-24	FABvM		optional
my_own	3454	GO:0004644		GO:0016740	my_own	unknown	optional	unknown	optional	optional	protein	taxon:unknown	2023-11-24	FABvM		optional
my_own	3455	GO:0004645		GO:0016740	my_own	unknown	optional	unknown	optional	optional	protein	taxon:unknown	2023-11-24	FABvM		optional
my_own	3456	GO:0004648		GO:0016740	my_own	unknown	optional	unknown	optional	optional	protein	taxon:unknown	2023-11-24	FABvM		optional
my_own	3457	GO:0004649		GO:0016787	my_own	unknown	optional	unknown	optional	optional	protein	taxon:unknown	2023-11-24	FABvM		optional
my_own	3458	GO:0004650		GO:0016787	my_own	unknown	optional	unknown	optional	optional	protein	taxon:unknown	2023-11-24	FABvM		optional
my_own	3459	GO:0004651		GO:0016791	my_own	unknown	optional	unknown	optional	optional	protein	taxon:unknown	2023-11-24	FABvM		optional
my_own	3461	GO:0004653		GO:0016740	my_own	unknown	optional	unknown	optional	optional	protein	taxon:unknown	2023-11-24	FABvM		optional
my_own	3462	GO:0004654		GO:0016779	my_own	unknown	optional	unknown	optional	optional	protein	taxon:unknown	2023-11-24	FABvM		optional
my_own	3463	GO:0004655		GO:0016829	my_own	unknown	optional	unknown	optional	optional	protein	taxon:unknown	2023-11-24	FABvM		optional
my_own	3464	GO:0004656		GO:0016491	my_own	unknown	optional	unknown	optional	optional	protein	taxon:unknown	2023-11-24	FABvM		optional
my_own	3465	GO:0004657		GO:0016491	my_own	unknown	optional	unknown	optional	optional	protein	taxon:unknown	2023-11-24	FABvM		optional
my_own	3466	GO:0004658		GO:0016874	my_own	unknown	optional	unknown	optional	optional	protein	taxon:unknown	2023-11-24	FABvM		optional
my_own	3467	GO:0004659		GO:0016740	my_own	unknown	optional	unknown	optional	optional	protein	taxon:unknown	2023-11-24	FABvM		optional
my_own	3468	GO:0004660		GO:0016740	my_own	unknown	optional	unknown	optional	optional	protein	taxon:unknown	2023-11-24	FABvM		optional
my_own	3469	GO:0004661		GO:0016740	my_own	unknown	optional	unknown	optional	optional	protein	taxon:unknown	2023-11-24	FABvM		optional
my_own	3470	GO:0004662		GO:0016740	my_own	unknown	optional	unknown	optional	optional	protein	taxon:unknown	2023-11-24	FABvM		optional
my_own	3471	GO:0004663		GO:0016740	my_own	unknown	optional	unknown	optional	optional	protein	taxon:unknown	2023-11-24	FABvM		optional
my_own	3472	GO:0004664		GO:0016829	my_own	unknown	optional	unknown	optional	optional	protein	taxon:unknown	2023-11-24	FABvM		optional
my_own	3473	GO:0004665		GO:0016491	my_own	unknown	optional	unknown	optional	optional	protein	taxon:unknown	2023-11-24	FABvM		optional
my_own	3474	GO:0004666		GO:0016491	my_own	unknown	optional	unknown	optional	optional	protein	taxon:unknown	2023-11-24	FABvM		optional
my_own	3475	GO:0004667		GO:0016853	my_own	unknown	optional	unknown	optional	optional	protein	taxon:unknown	2023-11-24	FABvM		optional
my_own	3476	GO:0004668		GO:0016787	my_own	unknown	optional	unknown	optional	optional	protein	taxon:unknown	2023-11-24	FABvM		optional
my_own	3477	GO:0004671		GO:0016740	my_own	unknown	optional	unknown	optional	optional	protein	taxon:unknown	2023-11-24	FABvM		optional
my_own	3478	GO:0004672		GO:0016301	my_own	unknown	optional	unknown	optional	optional	protein	taxon:unknown	2023-11-24	FABvM		optional
my_own	3479	GO:0004673		GO:0016301	my_own	unknown	optional	unknown	optional	optional	protein	taxon:unknown	2023-11-24	FABvM		optional
my_own	3480	GO:0004674		GO:0016301	my_own	unknown	optional	unknown	optional	optional	protein	taxon:unknown	2023-11-24	FABvM		optional
my_own	3481	GO:0004675		GO:0016301	my_own	unknown	optional	unknown	optional	optional	protein	taxon:unknown	2023-11-24	FABvM		optional
my_own	3481	GO:0004675		GO:0038023	my_own	unknown	optional	unknown	optional	optional	protein	taxon:unknown	2023-11-24	FABvM		optional
my_own	3482	GO:0004676		GO:0016301	my_own	unknown	optional	unknown	optional	optional	protein	taxon:unknown	2023-11-24	FABvM		optional
my_own	3483	GO:0004677		GO:0016301	my_own	unknown	optional	unknown	optional	optional	protein	taxon:unknown	2023-11-24	FABvM		optional
my_own	3484	GO:0004679		GO:0016301	my_own	unknown	optional	unknown	optional	optional	protein	taxon:unknown	2023-11-24	FABvM		optional
my_own	3488	GO:0004683		GO:0016301	my_own	unknown	optional	unknown	optional	optional	protein	taxon:unknown	2023-11-24	FABvM		optional
my_own	3489	GO:0004686		GO:0016301	my_own	unknown	optional	unknown	optional	optional	protein	taxon:unknown	2023-11-24	FABvM		optional
my_own	3490	GO:0004687		GO:0016301	my_own	unknown	optional	unknown	optional	optional	protein	taxon:unknown	2023-11-24	FABvM		optional
my_own	3491	GO:0004689		GO:0016301	my_own	unknown	optional	unknown	optional	optional	protein	taxon:unknown	2023-11-24	FABvM		optional
my_own	3492	GO:0004690		GO:0016301	my_own	unknown	optional	unknown	optional	optional	protein	taxon:unknown	2023-11-24	FABvM		optional
my_own	3493	GO:0004691		GO:0016301	my_own	unknown	optional	unknown	optional	optional	protein	taxon:unknown	2023-11-24	FABvM		optional
my_own	3494	GO:0004692		GO:0016301	my_own	unknown	optional	unknown	optional	optional	protein	taxon:unknown	2023-11-24	FABvM		optional
my_own	3495	GO:0004693		GO:0016301	my_own	unknown	optional	unknown	optional	optional	protein	taxon:unknown	2023-11-24	FABvM		optional
my_own	3496	GO:0004694		GO:0016301	my_own	unknown	optional	unknown	optional	optional	protein	taxon:unknown	2023-11-24	FABvM		optional
my_own	3497	GO:0004697		GO:0016301	my_own	unknown	optional	unknown	optional	optional	protein	taxon:unknown	2023-11-24	FABvM		optional
my_own	3498	GO:0004698		GO:0016301	my_own	unknown	optional	unknown	optional	optional	protein	taxon:unknown	2023-11-24	FABvM		optional
my_own	3499	GO:0004699		GO:0016301	my_own	unknown	optional	unknown	optional	optional	protein	taxon:unknown	2023-11-24	FABvM		optional
my_own	3501	GO:0004703		GO:0016301	my_own	unknown	optional	unknown	optional	optional	protein	taxon:unknown	2023-11-24	FABvM		optional
my_own	3503	GO:0004705		GO:0016301	my_own	unknown	optional	unknown	optional	optional	protein	taxon:unknown	2023-11-24	FABvM		optional
my_own	3504	GO:0004706		GO:0016301	my_own	unknown	optional	unknown	optional	optional	protein	taxon:unknown	2023-11-24	FABvM		optional
my_own	3505	GO:0004707		GO:0016301	my_own	unknown	optional	unknown	optional	optional	protein	taxon:unknown	2023-11-24	FABvM		optional
my_own	3506	GO:0004708		GO:0016301	my_own	unknown	optional	unknown	optional	optional	protein	taxon:unknown	2023-11-24	FABvM		optional
my_own	3507	GO:0004709		GO:0016301	my_own	unknown	optional	unknown	optional	optional	protein	taxon:unknown	2023-11-24	FABvM		optional
my_own	3508	GO:0004711		GO:0016301	my_own	unknown	optional	unknown	optional	optional	protein	taxon:unknown	2023-11-24	FABvM		optional
my_own	3509	GO:0004712		GO:0016301	my_own	unknown	optional	unknown	optional	optional	protein	taxon:unknown	2023-11-24	FABvM		optional
my_own	3510	GO:0004713		GO:0016301	my_own	unknown	optional	unknown	optional	optional	protein	taxon:unknown	2023-11-24	FABvM		optional
my_own	3511	GO:0004714		GO:0016301	my_own	unknown	optional	unknown	optional	optional	protein	taxon:unknown	2023-11-24	FABvM		optional
my_own	3511	GO:0004714		GO:0038023	my_own	unknown	optional	unknown	optional	optional	protein	taxon:unknown	2023-11-24	FABvM		optional
my_own	3512	GO:0004715		GO:0016301	my_own	unknown	optional	unknown	optional	optional	protein	taxon:unknown	2023-11-24	FABvM		optional
my_own	3515	GO:0004719		GO:0016740	my_own	unknown	optional	unknown	optional	optional	protein	taxon:unknown	2023-11-24	FABvM		optional
my_own	3516	GO:0004720		GO:0016491	my_own	unknown	optional	unknown	optional	optional	protein	taxon:unknown	2023-11-24	FABvM		optional
my_own	3517	GO:0004721		GO:0016791	my_own	unknown	optional	unknown	optional	optional	protein	taxon:unknown	2023-11-24	FABvM		optional
my_own	3518	GO:0004722		GO:0016791	my_own	unknown	optional	unknown	optional	optional	protein	taxon:unknown	2023-11-24	FABvM		optional
my_own	3519	GO:0004723		GO:0016791	my_own	unknown	optional	unknown	optional	optional	protein	taxon:unknown	2023-11-24	FABvM		optional
my_own	3520	GO:0004725		GO:0016791	my_own	unknown	optional	unknown	optional	optional	protein	taxon:unknown	2023-11-24	FABvM		optional
my_own	3521	GO:0004726		GO:0016791	my_own	unknown	optional	unknown	optional	optional	protein	taxon:unknown	2023-11-24	FABvM		optional
my_own	3522	GO:0004727		GO:0016791	my_own	unknown	optional	unknown	optional	optional	protein	taxon:unknown	2023-11-24	FABvM		optional
my_own	3524	GO:0004729		GO:0016491	my_own	unknown	optional	unknown	optional	optional	protein	taxon:unknown	2023-11-24	FABvM		optional
my_own	3525	GO:0004730		GO:0016829	my_own	unknown	optional	unknown	optional	optional	protein	taxon:unknown	2023-11-24	FABvM		optional
my_own	3526	GO:0004731		GO:0016740	my_own	unknown	optional	unknown	optional	optional	protein	taxon:unknown	2023-11-24	FABvM		optional
my_own	3527	GO:0004732		GO:0016491	my_own	unknown	optional	unknown	optional	optional	protein	taxon:unknown	2023-11-24	FABvM		optional
my_own	3528	GO:0004733		GO:0016491	my_own	unknown	optional	unknown	optional	optional	protein	taxon:unknown	2023-11-24	FABvM		optional
my_own	3529	GO:0004734		GO:0016491	my_own	unknown	optional	unknown	optional	optional	protein	taxon:unknown	2023-11-24	FABvM		optional
my_own	3530	GO:0004735		GO:0016491	my_own	unknown	optional	unknown	optional	optional	protein	taxon:unknown	2023-11-24	FABvM		optional
my_own	3531	GO:0004736		GO:0016874	my_own	unknown	optional	unknown	optional	optional	protein	taxon:unknown	2023-11-24	FABvM		optional
my_own	3532	GO:0004737		GO:0016829	my_own	unknown	optional	unknown	optional	optional	protein	taxon:unknown	2023-11-24	FABvM		optional
my_own	3533	GO:0004738		GO:0016491	my_own	unknown	optional	unknown	optional	optional	protein	taxon:unknown	2023-11-24	FABvM		optional
my_own	3534	GO:0004739		GO:0016491	my_own	unknown	optional	unknown	optional	optional	protein	taxon:unknown	2023-11-24	FABvM		optional
my_own	3535	GO:0004740		GO:0016301	my_own	unknown	optional	unknown	optional	optional	protein	taxon:unknown	2023-11-24	FABvM		optional
my_own	3536	GO:0004741		GO:0016791	my_own	unknown	optional	unknown	optional	optional	protein	taxon:unknown	2023-11-24	FABvM		optional
my_own	3537	GO:0004742		GO:0016740	my_own	unknown	optional	unknown	optional	optional	protein	taxon:unknown	2023-11-24	FABvM		optional
my_own	3538	GO:0004743		GO:0016740	my_own	unknown	optional	unknown	optional	optional	protein	taxon:unknown	2023-11-24	FABvM		optional
my_own	3540	GO:0004745		GO:0016491	my_own	unknown	optional	unknown	optional	optional	protein	taxon:unknown	2023-11-24	FABvM		optional
my_own	3541	GO:0004746		GO:0016740	my_own	unknown	optional	unknown	optional	optional	protein	taxon:unknown	2023-11-24	FABvM		optional
my_own	3542	GO:0004747		GO:0016301	my_own	unknown	optional	unknown	optional	optional	protein	taxon:unknown	2023-11-24	FABvM		optional
my_own	3543	GO:0004748		GO:0016491	my_own	unknown	optional	unknown	optional	optional	protein	taxon:unknown	2023-11-24	FABvM		optional
my_own	3544	GO:0004749		GO:0016740	my_own	unknown	optional	unknown	optional	optional	protein	taxon:unknown	2023-11-24	FABvM		optional
my_own	3545	GO:0004750		GO:0016853	my_own	unknown	optional	unknown	optional	optional	protein	taxon:unknown	2023-11-24	FABvM		optional
my_own	3546	GO:0004751		GO:0016853	my_own	unknown	optional	unknown	optional	optional	protein	taxon:unknown	2023-11-24	FABvM		optional
my_own	3547	GO:0004753		GO:0016491	my_own	unknown	optional	unknown	optional	optional	protein	taxon:unknown	2023-11-24	FABvM		optional
my_own	3548	GO:0004754		GO:0016491	my_own	unknown	optional	unknown	optional	optional	protein	taxon:unknown	2023-11-24	FABvM		optional
my_own	3549	GO:0004755		GO:0016491	my_own	unknown	optional	unknown	optional	optional	protein	taxon:unknown	2023-11-24	FABvM		optional
my_own	3550	GO:0004756		GO:0016301	my_own	unknown	optional	unknown	optional	optional	protein	taxon:unknown	2023-11-24	FABvM		optional
my_own	3551	GO:0004757		GO:0016491	my_own	unknown	optional	unknown	optional	optional	protein	taxon:unknown	2023-11-24	FABvM		optional
my_own	3552	GO:0004758		GO:0016740	my_own	unknown	optional	unknown	optional	optional	protein	taxon:unknown	2023-11-24	FABvM		optional
my_own	3553	GO:0004760		GO:0016740	my_own	unknown	optional	unknown	optional	optional	protein	taxon:unknown	2023-11-24	FABvM		optional
my_own	3554	GO:0004764		GO:0016491	my_own	unknown	optional	unknown	optional	optional	protein	taxon:unknown	2023-11-24	FABvM		optional
my_own	3555	GO:0004765		GO:0016301	my_own	unknown	optional	unknown	optional	optional	protein	taxon:unknown	2023-11-24	FABvM		optional
my_own	3556	GO:0004766		GO:0016740	my_own	unknown	optional	unknown	optional	optional	protein	taxon:unknown	2023-11-24	FABvM		optional
my_own	3557	GO:0004767		GO:0016787	my_own	unknown	optional	unknown	optional	optional	protein	taxon:unknown	2023-11-24	FABvM		optional
my_own	3558	GO:0004768		GO:0016491	my_own	unknown	optional	unknown	optional	optional	protein	taxon:unknown	2023-11-24	FABvM		optional
my_own	3559	GO:0004769		GO:0016853	my_own	unknown	optional	unknown	optional	optional	protein	taxon:unknown	2023-11-24	FABvM		optional
my_own	3560	GO:0004771		GO:0016787	my_own	unknown	optional	unknown	optional	optional	protein	taxon:unknown	2023-11-24	FABvM		optional
my_own	3561	GO:0004772		GO:0016740	my_own	unknown	optional	unknown	optional	optional	protein	taxon:unknown	2023-11-24	FABvM		optional
my_own	3562	GO:0004773		GO:0016787	my_own	unknown	optional	unknown	optional	optional	protein	taxon:unknown	2023-11-24	FABvM		optional
my_own	3563	GO:0004774		GO:0016874	my_own	unknown	optional	unknown	optional	optional	protein	taxon:unknown	2023-11-24	FABvM		optional
my_own	3564	GO:0004775		GO:0016874	my_own	unknown	optional	unknown	optional	optional	protein	taxon:unknown	2023-11-24	FABvM		optional
my_own	3565	GO:0004776		GO:0016874	my_own	unknown	optional	unknown	optional	optional	protein	taxon:unknown	2023-11-24	FABvM		optional
my_own	3566	GO:0004777		GO:0016491	my_own	unknown	optional	unknown	optional	optional	protein	taxon:unknown	2023-11-24	FABvM		optional
my_own	3567	GO:0004778		GO:0016787	my_own	unknown	optional	unknown	optional	optional	protein	taxon:unknown	2023-11-24	FABvM		optional
my_own	3568	GO:0004779		GO:0016779	my_own	unknown	optional	unknown	optional	optional	protein	taxon:unknown	2023-11-24	FABvM		optional
my_own	3569	GO:0004780		GO:0016779	my_own	unknown	optional	unknown	optional	optional	protein	taxon:unknown	2023-11-24	FABvM		optional
my_own	3570	GO:0004781		GO:0016779	my_own	unknown	optional	unknown	optional	optional	protein	taxon:unknown	2023-11-24	FABvM		optional
my_own	3571	GO:0004782		GO:0016829	my_own	unknown	optional	unknown	optional	optional	protein	taxon:unknown	2023-11-24	FABvM		optional
my_own	3572	GO:0004783		GO:0016491	my_own	unknown	optional	unknown	optional	optional	protein	taxon:unknown	2023-11-24	FABvM		optional
my_own	3573	GO:0004784		GO:0016209	my_own	unknown	optional	unknown	optional	optional	protein	taxon:unknown	2023-11-24	FABvM		optional
my_own	3573	GO:0004784		GO:0016491	my_own	unknown	optional	unknown	optional	optional	protein	taxon:unknown	2023-11-24	FABvM		optional
my_own	3575	GO:0004787		GO:0016787	my_own	unknown	optional	unknown	optional	optional	protein	taxon:unknown	2023-11-24	FABvM		optional
my_own	3576	GO:0004788		GO:0016740	my_own	unknown	optional	unknown	optional	optional	protein	taxon:unknown	2023-11-24	FABvM		optional
my_own	3577	GO:0004789		GO:0016740	my_own	unknown	optional	unknown	optional	optional	protein	taxon:unknown	2023-11-24	FABvM		optional
my_own	3578	GO:0004790		GO:0016740	my_own	unknown	optional	unknown	optional	optional	protein	taxon:unknown	2023-11-24	FABvM		optional
my_own	3579	GO:0004791		GO:0016209	my_own	unknown	optional	unknown	optional	optional	protein	taxon:unknown	2023-11-24	FABvM		optional
my_own	3579	GO:0004791		GO:0016491	my_own	unknown	optional	unknown	optional	optional	protein	taxon:unknown	2023-11-24	FABvM		optional
my_own	3580	GO:0004792		GO:0016740	my_own	unknown	optional	unknown	optional	optional	protein	taxon:unknown	2023-11-24	FABvM		optional
my_own	3581	GO:0004793		GO:0016829	my_own	unknown	optional	unknown	optional	optional	protein	taxon:unknown	2023-11-24	FABvM		optional
my_own	3582	GO:0004794		GO:0016829	my_own	unknown	optional	unknown	optional	optional	protein	taxon:unknown	2023-11-24	FABvM		optional
my_own	3583	GO:0004795		GO:0016829	my_own	unknown	optional	unknown	optional	optional	protein	taxon:unknown	2023-11-24	FABvM		optional
my_own	3584	GO:0004796		GO:0016853	my_own	unknown	optional	unknown	optional	optional	protein	taxon:unknown	2023-11-24	FABvM		optional
my_own	3585	GO:0004797		GO:0016301	my_own	unknown	optional	unknown	optional	optional	protein	taxon:unknown	2023-11-24	FABvM		optional
my_own	3586	GO:0004798		GO:0016301	my_own	unknown	optional	unknown	optional	optional	protein	taxon:unknown	2023-11-24	FABvM		optional
my_own	3587	GO:0004799		GO:0016740	my_own	unknown	optional	unknown	optional	optional	protein	taxon:unknown	2023-11-24	FABvM		optional
my_own	3588	GO:0004800		GO:0016491	my_own	unknown	optional	unknown	optional	optional	protein	taxon:unknown	2023-11-24	FABvM		optional
my_own	3589	GO:0004801		GO:0016740	my_own	unknown	optional	unknown	optional	optional	protein	taxon:unknown	2023-11-24	FABvM		optional
my_own	3590	GO:0004802		GO:0016740	my_own	unknown	optional	unknown	optional	optional	protein	taxon:unknown	2023-11-24	FABvM		optional
my_own	3591	GO:0004803		GO:0004803	my_own	unknown	optional	unknown	optional	optional	protein	taxon:unknown	2023-11-24	FABvM		optional
my_own	3592	GO:0004805		GO:0016791	my_own	unknown	optional	unknown	optional	optional	protein	taxon:unknown	2023-11-24	FABvM		optional
my_own	3593	GO:0004806		GO:0016787	my_own	unknown	optional	unknown	optional	optional	protein	taxon:unknown	2023-11-24	FABvM		optional
my_own	3594	GO:0004807		GO:0016853	my_own	unknown	optional	unknown	optional	optional	protein	taxon:unknown	2023-11-24	FABvM		optional
my_own	3595	GO:0004808		GO:0016740	my_own	unknown	optional	unknown	optional	optional	protein	taxon:unknown	2023-11-24	FABvM		optional
my_own	3597	GO:0004810		GO:0016779	my_own	unknown	optional	unknown	optional	optional	protein	taxon:unknown	2023-11-24	FABvM		optional
my_own	3598	GO:0004812		GO:0016874	my_own	unknown	optional	unknown	optional	optional	protein	taxon:unknown	2023-11-24	FABvM		optional
my_own	3599	GO:0004813		GO:0016874	my_own	unknown	optional	unknown	optional	optional	protein	taxon:unknown	2023-11-24	FABvM		optional
my_own	3600	GO:0004814		GO:0016874	my_own	unknown	optional	unknown	optional	optional	protein	taxon:unknown	2023-11-24	FABvM		optional
my_own	3601	GO:0004815		GO:0016874	my_own	unknown	optional	unknown	optional	optional	protein	taxon:unknown	2023-11-24	FABvM		optional
my_own	3602	GO:0004816		GO:0016874	my_own	unknown	optional	unknown	optional	optional	protein	taxon:unknown	2023-11-24	FABvM		optional
my_own	3603	GO:0004817		GO:0016874	my_own	unknown	optional	unknown	optional	optional	protein	taxon:unknown	2023-11-24	FABvM		optional
my_own	3604	GO:0004818		GO:0016874	my_own	unknown	optional	unknown	optional	optional	protein	taxon:unknown	2023-11-24	FABvM		optional
my_own	3605	GO:0004819		GO:0016874	my_own	unknown	optional	unknown	optional	optional	protein	taxon:unknown	2023-11-24	FABvM		optional
my_own	3606	GO:0004820		GO:0016874	my_own	unknown	optional	unknown	optional	optional	protein	taxon:unknown	2023-11-24	FABvM		optional
my_own	3607	GO:0004821		GO:0016874	my_own	unknown	optional	unknown	optional	optional	protein	taxon:unknown	2023-11-24	FABvM		optional
my_own	3608	GO:0004822		GO:0016874	my_own	unknown	optional	unknown	optional	optional	protein	taxon:unknown	2023-11-24	FABvM		optional
my_own	3609	GO:0004823		GO:0016874	my_own	unknown	optional	unknown	optional	optional	protein	taxon:unknown	2023-11-24	FABvM		optional
my_own	3610	GO:0004824		GO:0016874	my_own	unknown	optional	unknown	optional	optional	protein	taxon:unknown	2023-11-24	FABvM		optional
my_own	3611	GO:0004825		GO:0016874	my_own	unknown	optional	unknown	optional	optional	protein	taxon:unknown	2023-11-24	FABvM		optional
my_own	3612	GO:0004826		GO:0016874	my_own	unknown	optional	unknown	optional	optional	protein	taxon:unknown	2023-11-24	FABvM		optional
my_own	3613	GO:0004827		GO:0016874	my_own	unknown	optional	unknown	optional	optional	protein	taxon:unknown	2023-11-24	FABvM		optional
my_own	3614	GO:0004828		GO:0016874	my_own	unknown	optional	unknown	optional	optional	protein	taxon:unknown	2023-11-24	FABvM		optional
my_own	3615	GO:0004829		GO:0016874	my_own	unknown	optional	unknown	optional	optional	protein	taxon:unknown	2023-11-24	FABvM		optional
my_own	3616	GO:0004830		GO:0016874	my_own	unknown	optional	unknown	optional	optional	protein	taxon:unknown	2023-11-24	FABvM		optional
my_own	3617	GO:0004831		GO:0016874	my_own	unknown	optional	unknown	optional	optional	protein	taxon:unknown	2023-11-24	FABvM		optional
my_own	3618	GO:0004832		GO:0016874	my_own	unknown	optional	unknown	optional	optional	protein	taxon:unknown	2023-11-24	FABvM		optional
my_own	3619	GO:0004833		GO:0016491	my_own	unknown	optional	unknown	optional	optional	protein	taxon:unknown	2023-11-24	FABvM		optional
my_own	3620	GO:0004834		GO:0016829	my_own	unknown	optional	unknown	optional	optional	protein	taxon:unknown	2023-11-24	FABvM		optional
my_own	3621	GO:0004835		GO:0016874	my_own	unknown	optional	unknown	optional	optional	protein	taxon:unknown	2023-11-24	FABvM		optional
my_own	3622	GO:0004836		GO:0016491	my_own	unknown	optional	unknown	optional	optional	protein	taxon:unknown	2023-11-24	FABvM		optional
my_own	3623	GO:0004837		GO:0016829	my_own	unknown	optional	unknown	optional	optional	protein	taxon:unknown	2023-11-24	FABvM		optional
my_own	3624	GO:0004838		GO:0016740	my_own	unknown	optional	unknown	optional	optional	protein	taxon:unknown	2023-11-24	FABvM		optional
my_own	3625	GO:0004839		GO:0016874	my_own	unknown	optional	unknown	optional	optional	protein	taxon:unknown	2023-11-24	FABvM		optional
my_own	3626	GO:0004842		GO:0016740	my_own	unknown	optional	unknown	optional	optional	protein	taxon:unknown	2023-11-24	FABvM		optional
my_own	3627	GO:0004843		GO:0008233	my_own	unknown	optional	unknown	optional	optional	protein	taxon:unknown	2023-11-24	FABvM		optional
my_own	3628	GO:0004844		GO:0016787	my_own	unknown	optional	unknown	optional	optional	protein	taxon:unknown	2023-11-24	FABvM		optional
my_own	3629	GO:0004845		GO:0016740	my_own	unknown	optional	unknown	optional	optional	protein	taxon:unknown	2023-11-24	FABvM		optional
my_own	3630	GO:0004846		GO:0016491	my_own	unknown	optional	unknown	optional	optional	protein	taxon:unknown	2023-11-24	FABvM		optional
my_own	3631	GO:0004847		GO:0016874	my_own	unknown	optional	unknown	optional	optional	protein	taxon:unknown	2023-11-24	FABvM		optional
my_own	3632	GO:0004848		GO:0016787	my_own	unknown	optional	unknown	optional	optional	protein	taxon:unknown	2023-11-24	FABvM		optional
my_own	3633	GO:0004849		GO:0016301	my_own	unknown	optional	unknown	optional	optional	protein	taxon:unknown	2023-11-24	FABvM		optional
my_own	3634	GO:0004850		GO:0016740	my_own	unknown	optional	unknown	optional	optional	protein	taxon:unknown	2023-11-24	FABvM		optional
my_own	3635	GO:0004851		GO:0016740	my_own	unknown	optional	unknown	optional	optional	protein	taxon:unknown	2023-11-24	FABvM		optional
my_own	3636	GO:0004852		GO:0016829	my_own	unknown	optional	unknown	optional	optional	protein	taxon:unknown	2023-11-24	FABvM		optional
my_own	3637	GO:0004853		GO:0016829	my_own	unknown	optional	unknown	optional	optional	protein	taxon:unknown	2023-11-24	FABvM		optional
my_own	3638	GO:0004854		GO:0016491	my_own	unknown	optional	unknown	optional	optional	protein	taxon:unknown	2023-11-24	FABvM		optional
my_own	3639	GO:0004855		GO:0016491	my_own	unknown	optional	unknown	optional	optional	protein	taxon:unknown	2023-11-24	FABvM		optional
my_own	3640	GO:0004856		GO:0016301	my_own	unknown	optional	unknown	optional	optional	protein	taxon:unknown	2023-11-24	FABvM		optional
my_own	3641	GO:0004857		GO:0003674	my_own	unknown	optional	unknown	optional	optional	protein	taxon:unknown	2023-11-24	FABvM		optional
my_own	3642	GO:0004858		GO:0003674	my_own	unknown	optional	unknown	optional	optional	protein	taxon:unknown	2023-11-24	FABvM		optional
my_own	3643	GO:0004859		GO:0003674	my_own	unknown	optional	unknown	optional	optional	protein	taxon:unknown	2023-11-24	FABvM		optional
my_own	3644	GO:0004860		GO:0003674	my_own	unknown	optional	unknown	optional	optional	protein	taxon:unknown	2023-11-24	FABvM		optional
my_own	3645	GO:0004861		GO:0003674	my_own	unknown	optional	unknown	optional	optional	protein	taxon:unknown	2023-11-24	FABvM		optional
my_own	3646	GO:0004862		GO:0003674	my_own	unknown	optional	unknown	optional	optional	protein	taxon:unknown	2023-11-24	FABvM		optional
my_own	3647	GO:0004864		GO:0003674	my_own	unknown	optional	unknown	optional	optional	protein	taxon:unknown	2023-11-24	FABvM		optional
my_own	3648	GO:0004865		GO:0003674	my_own	unknown	optional	unknown	optional	optional	protein	taxon:unknown	2023-11-24	FABvM		optional
my_own	3649	GO:0004866		GO:0003674	my_own	unknown	optional	unknown	optional	optional	protein	taxon:unknown	2023-11-24	FABvM		optional
my_own	3650	GO:0004867		GO:0003674	my_own	unknown	optional	unknown	optional	optional	protein	taxon:unknown	2023-11-24	FABvM		optional
my_own	3652	GO:0004869		GO:0003674	my_own	unknown	optional	unknown	optional	optional	protein	taxon:unknown	2023-11-24	FABvM		optional
my_own	3654	GO:0004873		GO:0003674	my_own	unknown	optional	unknown	optional	optional	protein	taxon:unknown	2023-11-24	FABvM		optional
my_own	3656	GO:0004875		GO:0038023	my_own	unknown	optional	unknown	optional	optional	protein	taxon:unknown	2023-11-24	FABvM		optional
my_own	3657	GO:0004876		GO:0038023	my_own	unknown	optional	unknown	optional	optional	protein	taxon:unknown	2023-11-24	FABvM		optional
my_own	3658	GO:0004877		GO:0038023	my_own	unknown	optional	unknown	optional	optional	protein	taxon:unknown	2023-11-24	FABvM		optional
my_own	3659	GO:0004878		GO:0038023	my_own	unknown	optional	unknown	optional	optional	protein	taxon:unknown	2023-11-24	FABvM		optional
my_own	3660	GO:0004879		GO:0003700	my_own	unknown	optional	unknown	optional	optional	protein	taxon:unknown	2023-11-24	FABvM		optional
my_own	3660	GO:0004879		GO:0038023	my_own	unknown	optional	unknown	optional	optional	protein	taxon:unknown	2023-11-24	FABvM		optional
my_own	3661	GO:0004883		GO:0038023	my_own	unknown	optional	unknown	optional	optional	protein	taxon:unknown	2023-11-24	FABvM		optional
my_own	3662	GO:0004888		GO:0038023	my_own	unknown	optional	unknown	optional	optional	protein	taxon:unknown	2023-11-24	FABvM		optional
my_own	3663	GO:0004890		GO:0038023	my_own	unknown	optional	unknown	optional	optional	protein	taxon:unknown	2023-11-24	FABvM		optional
my_own	3666	GO:0004895		GO:0005515	my_own	unknown	optional	unknown	optional	optional	protein	taxon:unknown	2023-11-24	FABvM		optional
my_own	3666	GO:0004895		GO:0038023	my_own	unknown	optional	unknown	optional	optional	protein	taxon:unknown	2023-11-24	FABvM		optional
my_own	3667	GO:0004896		GO:0038023	my_own	unknown	optional	unknown	optional	optional	protein	taxon:unknown	2023-11-24	FABvM		optional
my_own	3668	GO:0004897		GO:0038023	my_own	unknown	optional	unknown	optional	optional	protein	taxon:unknown	2023-11-24	FABvM		optional
my_own	3670	GO:0004900		GO:0038023	my_own	unknown	optional	unknown	optional	optional	protein	taxon:unknown	2023-11-24	FABvM		optional
my_own	3671	GO:0004901		GO:0038023	my_own	unknown	optional	unknown	optional	optional	protein	taxon:unknown	2023-11-24	FABvM		optional
my_own	3672	GO:0004902		GO:0038023	my_own	unknown	optional	unknown	optional	optional	protein	taxon:unknown	2023-11-24	FABvM		optional
my_own	3673	GO:0004903		GO:0038023	my_own	unknown	optional	unknown	optional	optional	protein	taxon:unknown	2023-11-24	FABvM		optional
my_own	3674	GO:0004904		GO:0038023	my_own	unknown	optional	unknown	optional	optional	protein	taxon:unknown	2023-11-24	FABvM		optional
my_own	3675	GO:0004905		GO:0038023	my_own	unknown	optional	unknown	optional	optional	protein	taxon:unknown	2023-11-24	FABvM		optional
my_own	3676	GO:0004906		GO:0038023	my_own	unknown	optional	unknown	optional	optional	protein	taxon:unknown	2023-11-24	FABvM		optional
my_own	3677	GO:0004908		GO:0038023	my_own	unknown	optional	unknown	optional	optional	protein	taxon:unknown	2023-11-24	FABvM		optional
my_own	3678	GO:0004909		GO:0038023	my_own	unknown	optional	unknown	optional	optional	protein	taxon:unknown	2023-11-24	FABvM		optional
my_own	3679	GO:0004910		GO:0038023	my_own	unknown	optional	unknown	optional	optional	protein	taxon:unknown	2023-11-24	FABvM		optional
my_own	3680	GO:0004911		GO:0038023	my_own	unknown	optional	unknown	optional	optional	protein	taxon:unknown	2023-11-24	FABvM		optional
my_own	3681	GO:0004912		GO:0038023	my_own	unknown	optional	unknown	optional	optional	protein	taxon:unknown	2023-11-24	FABvM		optional
my_own	3682	GO:0004913		GO:0038023	my_own	unknown	optional	unknown	optional	optional	protein	taxon:unknown	2023-11-24	FABvM		optional
my_own	3683	GO:0004914		GO:0038023	my_own	unknown	optional	unknown	optional	optional	protein	taxon:unknown	2023-11-24	FABvM		optional
my_own	3684	GO:0004915		GO:0038023	my_own	unknown	optional	unknown	optional	optional	protein	taxon:unknown	2023-11-24	FABvM		optional
my_own	3685	GO:0004917		GO:0038023	my_own	unknown	optional	unknown	optional	optional	protein	taxon:unknown	2023-11-24	FABvM		optional
my_own	3686	GO:0004918		GO:0038023	my_own	unknown	optional	unknown	optional	optional	protein	taxon:unknown	2023-11-24	FABvM		optional
my_own	3687	GO:0004919		GO:0038023	my_own	unknown	optional	unknown	optional	optional	protein	taxon:unknown	2023-11-24	FABvM		optional
my_own	3688	GO:0004920		GO:0038023	my_own	unknown	optional	unknown	optional	optional	protein	taxon:unknown	2023-11-24	FABvM		optional
my_own	3689	GO:0004921		GO:0038023	my_own	unknown	optional	unknown	optional	optional	protein	taxon:unknown	2023-11-24	FABvM		optional
my_own	3690	GO:0004923		GO:0038023	my_own	unknown	optional	unknown	optional	optional	protein	taxon:unknown	2023-11-24	FABvM		optional
my_own	3691	GO:0004924		GO:0038023	my_own	unknown	optional	unknown	optional	optional	protein	taxon:unknown	2023-11-24	FABvM		optional
my_own	3692	GO:0004925		GO:0038023	my_own	unknown	optional	unknown	optional	optional	protein	taxon:unknown	2023-11-24	FABvM		optional
my_own	3696	GO:0004930		GO:0038023	my_own	unknown	optional	unknown	optional	optional	protein	taxon:unknown	2023-11-24	FABvM		optional
my_own	3697	GO:0004931		GO:0005215	my_own	unknown	optional	unknown	optional	optional	protein	taxon:unknown	2023-11-24	FABvM		optional
my_own	3698	GO:0004932		GO:0038023	my_own	unknown	optional	unknown	optional	optional	protein	taxon:unknown	2023-11-24	FABvM		optional
my_own	3699	GO:0004933		GO:0038023	my_own	unknown	optional	unknown	optional	optional	protein	taxon:unknown	2023-11-24	FABvM		optional
my_own	3700	GO:0004934		GO:0038023	my_own	unknown	optional	unknown	optional	optional	protein	taxon:unknown	2023-11-24	FABvM		optional
my_own	3701	GO:0004935		GO:0038023	my_own	unknown	optional	unknown	optional	optional	protein	taxon:unknown	2023-11-24	FABvM		optional
my_own	3702	GO:0004936		GO:0038023	my_own	unknown	optional	unknown	optional	optional	protein	taxon:unknown	2023-11-24	FABvM		optional
my_own	3703	GO:0004937		GO:0038023	my_own	unknown	optional	unknown	optional	optional	protein	taxon:unknown	2023-11-24	FABvM		optional
my_own	3704	GO:0004938		GO:0038023	my_own	unknown	optional	unknown	optional	optional	protein	taxon:unknown	2023-11-24	FABvM		optional
my_own	3705	GO:0004939		GO:0038023	my_own	unknown	optional	unknown	optional	optional	protein	taxon:unknown	2023-11-24	FABvM		optional
my_own	3706	GO:0004940		GO:0038023	my_own	unknown	optional	unknown	optional	optional	protein	taxon:unknown	2023-11-24	FABvM		optional
my_own	3707	GO:0004941		GO:0038023	my_own	unknown	optional	unknown	optional	optional	protein	taxon:unknown	2023-11-24	FABvM		optional
my_own	3708	GO:0004945		GO:0038023	my_own	unknown	optional	unknown	optional	optional	protein	taxon:unknown	2023-11-24	FABvM		optional
my_own	3709	GO:0004946		GO:0038023	my_own	unknown	optional	unknown	optional	optional	protein	taxon:unknown	2023-11-24	FABvM		optional
my_own	3710	GO:0004947		GO:0038023	my_own	unknown	optional	unknown	optional	optional	protein	taxon:unknown	2023-11-24	FABvM		optional
my_own	3711	GO:0004948		GO:0038023	my_own	unknown	optional	unknown	optional	optional	protein	taxon:unknown	2023-11-24	FABvM		optional
my_own	3712	GO:0004949		GO:0038023	my_own	unknown	optional	unknown	optional	optional	protein	taxon:unknown	2023-11-24	FABvM		optional
my_own	3713	GO:0004950		GO:0038023	my_own	unknown	optional	unknown	optional	optional	protein	taxon:unknown	2023-11-24	FABvM		optional
my_own	3714	GO:0004951		GO:0038023	my_own	unknown	optional	unknown	optional	optional	protein	taxon:unknown	2023-11-24	FABvM		optional
my_own	3715	GO:0004952		GO:0038023	my_own	unknown	optional	unknown	optional	optional	protein	taxon:unknown	2023-11-24	FABvM		optional
my_own	3716	GO:0004953		GO:0038023	my_own	unknown	optional	unknown	optional	optional	protein	taxon:unknown	2023-11-24	FABvM		optional
my_own	3717	GO:0004954		GO:0038023	my_own	unknown	optional	unknown	optional	optional	protein	taxon:unknown	2023-11-24	FABvM		optional
my_own	3718	GO:0004955		GO:0038023	my_own	unknown	optional	unknown	optional	optional	protein	taxon:unknown	2023-11-24	FABvM		optional
my_own	3719	GO:0004956		GO:0038023	my_own	unknown	optional	unknown	optional	optional	protein	taxon:unknown	2023-11-24	FABvM		optional
my_own	3720	GO:0004957		GO:0038023	my_own	unknown	optional	unknown	optional	optional	protein	taxon:unknown	2023-11-24	FABvM		optional
my_own	3721	GO:0004958		GO:0038023	my_own	unknown	optional	unknown	optional	optional	protein	taxon:unknown	2023-11-24	FABvM		optional
my_own	3722	GO:0004960		GO:0038023	my_own	unknown	optional	unknown	optional	optional	protein	taxon:unknown	2023-11-24	FABvM		optional
my_own	3723	GO:0004961		GO:0038023	my_own	unknown	optional	unknown	optional	optional	protein	taxon:unknown	2023-11-24	FABvM		optional
my_own	3724	GO:0004962		GO:0038023	my_own	unknown	optional	unknown	optional	optional	protein	taxon:unknown	2023-11-24	FABvM		optional
my_own	3725	GO:0004963		GO:0038023	my_own	unknown	optional	unknown	optional	optional	protein	taxon:unknown	2023-11-24	FABvM		optional
my_own	3726	GO:0004964		GO:0038023	my_own	unknown	optional	unknown	optional	optional	protein	taxon:unknown	2023-11-24	FABvM		optional
my_own	3727	GO:0004965		GO:0038023	my_own	unknown	optional	unknown	optional	optional	protein	taxon:unknown	2023-11-24	FABvM		optional
my_own	3728	GO:0004966		GO:0038023	my_own	unknown	optional	unknown	optional	optional	protein	taxon:unknown	2023-11-24	FABvM		optional
my_own	3729	GO:0004967		GO:0038023	my_own	unknown	optional	unknown	optional	optional	protein	taxon:unknown	2023-11-24	FABvM		optional
my_own	3730	GO:0004968		GO:0038023	my_own	unknown	optional	unknown	optional	optional	protein	taxon:unknown	2023-11-24	FABvM		optional
my_own	3731	GO:0004969		GO:0038023	my_own	unknown	optional	unknown	optional	optional	protein	taxon:unknown	2023-11-24	FABvM		optional
my_own	3732	GO:0004970		GO:0038023	my_own	unknown	optional	unknown	optional	optional	protein	taxon:unknown	2023-11-24	FABvM		optional
my_own	3732	GO:0004970		GO:0005215	my_own	unknown	optional	unknown	optional	optional	protein	taxon:unknown	2023-11-24	FABvM		optional
my_own	3733	GO:0004971		GO:0038023	my_own	unknown	optional	unknown	optional	optional	protein	taxon:unknown	2023-11-24	FABvM		optional
my_own	3733	GO:0004971		GO:0005215	my_own	unknown	optional	unknown	optional	optional	protein	taxon:unknown	2023-11-24	FABvM		optional
my_own	3734	GO:0004972		GO:0038023	my_own	unknown	optional	unknown	optional	optional	protein	taxon:unknown	2023-11-24	FABvM		optional
my_own	3734	GO:0004972		GO:0005215	my_own	unknown	optional	unknown	optional	optional	protein	taxon:unknown	2023-11-24	FABvM		optional
my_own	3736	GO:0004974		GO:0038023	my_own	unknown	optional	unknown	optional	optional	protein	taxon:unknown	2023-11-24	FABvM		optional
my_own	3737	GO:0004977		GO:0038023	my_own	unknown	optional	unknown	optional	optional	protein	taxon:unknown	2023-11-24	FABvM		optional
my_own	3738	GO:0004978		GO:0038023	my_own	unknown	optional	unknown	optional	optional	protein	taxon:unknown	2023-11-24	FABvM		optional
my_own	3739	GO:0004979		GO:0038023	my_own	unknown	optional	unknown	optional	optional	protein	taxon:unknown	2023-11-24	FABvM		optional
my_own	3740	GO:0004980		GO:0038023	my_own	unknown	optional	unknown	optional	optional	protein	taxon:unknown	2023-11-24	FABvM		optional
my_own	3741	GO:0004982		GO:0038023	my_own	unknown	optional	unknown	optional	optional	protein	taxon:unknown	2023-11-24	FABvM		optional
my_own	3742	GO:0004983		GO:0038023	my_own	unknown	optional	unknown	optional	optional	protein	taxon:unknown	2023-11-24	FABvM		optional
my_own	3743	GO:0004984		GO:0038023	my_own	unknown	optional	unknown	optional	optional	protein	taxon:unknown	2023-11-24	FABvM		optional
my_own	3744	GO:0004985		GO:0038023	my_own	unknown	optional	unknown	optional	optional	protein	taxon:unknown	2023-11-24	FABvM		optional
my_own	3748	GO:0004989		GO:0038023	my_own	unknown	optional	unknown	optional	optional	protein	taxon:unknown	2023-11-24	FABvM		optional
my_own	3749	GO:0004990		GO:0038023	my_own	unknown	optional	unknown	optional	optional	protein	taxon:unknown	2023-11-24	FABvM		optional
my_own	3750	GO:0004991		GO:0038023	my_own	unknown	optional	unknown	optional	optional	protein	taxon:unknown	2023-11-24	FABvM		optional
my_own	3751	GO:0004992		GO:0038023	my_own	unknown	optional	unknown	optional	optional	protein	taxon:unknown	2023-11-24	FABvM		optional
my_own	3752	GO:0004993		GO:0038023	my_own	unknown	optional	unknown	optional	optional	protein	taxon:unknown	2023-11-24	FABvM		optional
my_own	3753	GO:0004994		GO:0038023	my_own	unknown	optional	unknown	optional	optional	protein	taxon:unknown	2023-11-24	FABvM		optional
my_own	3754	GO:0004995		GO:0038023	my_own	unknown	optional	unknown	optional	optional	protein	taxon:unknown	2023-11-24	FABvM		optional
my_own	3755	GO:0004996		GO:0038023	my_own	unknown	optional	unknown	optional	optional	protein	taxon:unknown	2023-11-24	FABvM		optional
my_own	3756	GO:0004997		GO:0038023	my_own	unknown	optional	unknown	optional	optional	protein	taxon:unknown	2023-11-24	FABvM		optional
my_own	3757	GO:0004998		GO:0003674	my_own	unknown	optional	unknown	optional	optional	protein	taxon:unknown	2023-11-24	FABvM		optional
my_own	3758	GO:0004999		GO:0038023	my_own	unknown	optional	unknown	optional	optional	protein	taxon:unknown	2023-11-24	FABvM		optional
my_own	3759	GO:0005000		GO:0038023	my_own	unknown	optional	unknown	optional	optional	protein	taxon:unknown	2023-11-24	FABvM		optional
my_own	3760	GO:0005001		GO:0038023	my_own	unknown	optional	unknown	optional	optional	protein	taxon:unknown	2023-11-24	FABvM		optional
my_own	3760	GO:0005001		GO:0016791	my_own	unknown	optional	unknown	optional	optional	protein	taxon:unknown	2023-11-24	FABvM		optional
my_own	3761	GO:0005003		GO:0016301	my_own	unknown	optional	unknown	optional	optional	protein	taxon:unknown	2023-11-24	FABvM		optional
my_own	3761	GO:0005003		GO:0038023	my_own	unknown	optional	unknown	optional	optional	protein	taxon:unknown	2023-11-24	FABvM		optional
my_own	3762	GO:0005004		GO:0016301	my_own	unknown	optional	unknown	optional	optional	protein	taxon:unknown	2023-11-24	FABvM		optional
my_own	3762	GO:0005004		GO:0038023	my_own	unknown	optional	unknown	optional	optional	protein	taxon:unknown	2023-11-24	FABvM		optional
my_own	3763	GO:0005005		GO:0016301	my_own	unknown	optional	unknown	optional	optional	protein	taxon:unknown	2023-11-24	FABvM		optional
my_own	3763	GO:0005005		GO:0038023	my_own	unknown	optional	unknown	optional	optional	protein	taxon:unknown	2023-11-24	FABvM		optional
my_own	3764	GO:0005006		GO:0016301	my_own	unknown	optional	unknown	optional	optional	protein	taxon:unknown	2023-11-24	FABvM		optional
my_own	3764	GO:0005006		GO:0038023	my_own	unknown	optional	unknown	optional	optional	protein	taxon:unknown	2023-11-24	FABvM		optional
my_own	3765	GO:0005007		GO:0016301	my_own	unknown	optional	unknown	optional	optional	protein	taxon:unknown	2023-11-24	FABvM		optional
my_own	3765	GO:0005007		GO:0038023	my_own	unknown	optional	unknown	optional	optional	protein	taxon:unknown	2023-11-24	FABvM		optional
my_own	3766	GO:0005008		GO:0016301	my_own	unknown	optional	unknown	optional	optional	protein	taxon:unknown	2023-11-24	FABvM		optional
my_own	3766	GO:0005008		GO:0038023	my_own	unknown	optional	unknown	optional	optional	protein	taxon:unknown	2023-11-24	FABvM		optional
my_own	3767	GO:0005009		GO:0016301	my_own	unknown	optional	unknown	optional	optional	protein	taxon:unknown	2023-11-24	FABvM		optional
my_own	3767	GO:0005009		GO:0038023	my_own	unknown	optional	unknown	optional	optional	protein	taxon:unknown	2023-11-24	FABvM		optional
my_own	3768	GO:0005010		GO:0016301	my_own	unknown	optional	unknown	optional	optional	protein	taxon:unknown	2023-11-24	FABvM		optional
my_own	3768	GO:0005010		GO:0038023	my_own	unknown	optional	unknown	optional	optional	protein	taxon:unknown	2023-11-24	FABvM		optional
my_own	3769	GO:0005011		GO:0016301	my_own	unknown	optional	unknown	optional	optional	protein	taxon:unknown	2023-11-24	FABvM		optional
my_own	3769	GO:0005011		GO:0038023	my_own	unknown	optional	unknown	optional	optional	protein	taxon:unknown	2023-11-24	FABvM		optional
my_own	3775	GO:0005017		GO:0016301	my_own	unknown	optional	unknown	optional	optional	protein	taxon:unknown	2023-11-24	FABvM		optional
my_own	3775	GO:0005017		GO:0038023	my_own	unknown	optional	unknown	optional	optional	protein	taxon:unknown	2023-11-24	FABvM		optional
my_own	3776	GO:0005018		GO:0016301	my_own	unknown	optional	unknown	optional	optional	protein	taxon:unknown	2023-11-24	FABvM		optional
my_own	3776	GO:0005018		GO:0038023	my_own	unknown	optional	unknown	optional	optional	protein	taxon:unknown	2023-11-24	FABvM		optional
my_own	3777	GO:0005019		GO:0016301	my_own	unknown	optional	unknown	optional	optional	protein	taxon:unknown	2023-11-24	FABvM		optional
my_own	3777	GO:0005019		GO:0038023	my_own	unknown	optional	unknown	optional	optional	protein	taxon:unknown	2023-11-24	FABvM		optional
my_own	3778	GO:0005020		GO:0016301	my_own	unknown	optional	unknown	optional	optional	protein	taxon:unknown	2023-11-24	FABvM		optional
my_own	3778	GO:0005020		GO:0038023	my_own	unknown	optional	unknown	optional	optional	protein	taxon:unknown	2023-11-24	FABvM		optional
my_own	3779	GO:0005021		GO:0016301	my_own	unknown	optional	unknown	optional	optional	protein	taxon:unknown	2023-11-24	FABvM		optional
my_own	3779	GO:0005021		GO:0038023	my_own	unknown	optional	unknown	optional	optional	protein	taxon:unknown	2023-11-24	FABvM		optional
my_own	3780	GO:0005024		GO:0016301	my_own	unknown	optional	unknown	optional	optional	protein	taxon:unknown	2023-11-24	FABvM		optional
my_own	3780	GO:0005024		GO:0038023	my_own	unknown	optional	unknown	optional	optional	protein	taxon:unknown	2023-11-24	FABvM		optional
my_own	3781	GO:0005025		GO:0016301	my_own	unknown	optional	unknown	optional	optional	protein	taxon:unknown	2023-11-24	FABvM		optional
my_own	3781	GO:0005025		GO:0038023	my_own	unknown	optional	unknown	optional	optional	protein	taxon:unknown	2023-11-24	FABvM		optional
my_own	3782	GO:0005026		GO:0016301	my_own	unknown	optional	unknown	optional	optional	protein	taxon:unknown	2023-11-24	FABvM		optional
my_own	3782	GO:0005026		GO:0038023	my_own	unknown	optional	unknown	optional	optional	protein	taxon:unknown	2023-11-24	FABvM		optional
my_own	3786	GO:0005030		GO:0038023	my_own	unknown	optional	unknown	optional	optional	protein	taxon:unknown	2023-11-24	FABvM		optional
my_own	3787	GO:0005031		GO:0038023	my_own	unknown	optional	unknown	optional	optional	protein	taxon:unknown	2023-11-24	FABvM		optional
my_own	3788	GO:0005034		GO:0038023	my_own	unknown	optional	unknown	optional	optional	protein	taxon:unknown	2023-11-24	FABvM		optional
my_own	3789	GO:0005035		GO:0038023	my_own	unknown	optional	unknown	optional	optional	protein	taxon:unknown	2023-11-24	FABvM		optional
my_own	3793	GO:0005041		GO:0003674	my_own	unknown	optional	unknown	optional	optional	protein	taxon:unknown	2023-11-24	FABvM		optional
my_own	3794	GO:0005042		GO:0038023	my_own	unknown	optional	unknown	optional	optional	protein	taxon:unknown	2023-11-24	FABvM		optional
my_own	3795	GO:0005043		GO:0038023	my_own	unknown	optional	unknown	optional	optional	protein	taxon:unknown	2023-11-24	FABvM		optional
my_own	3796	GO:0005044		GO:0003674	my_own	unknown	optional	unknown	optional	optional	protein	taxon:unknown	2023-11-24	FABvM		optional
my_own	3798	GO:0005046		GO:0003674	my_own	unknown	optional	unknown	optional	optional	protein	taxon:unknown	2023-11-24	FABvM		optional
my_own	3799	GO:0005047		GO:0003674	my_own	unknown	optional	unknown	optional	optional	protein	taxon:unknown	2023-11-24	FABvM		optional
my_own	3800	GO:0005048		GO:0003674	my_own	unknown	optional	unknown	optional	optional	protein	taxon:unknown	2023-11-24	FABvM		optional
my_own	3801	GO:0005049		GO:0003674	my_own	unknown	optional	unknown	optional	optional	protein	taxon:unknown	2023-11-24	FABvM		optional
my_own	3803	GO:0005052		GO:0003674	my_own	unknown	optional	unknown	optional	optional	protein	taxon:unknown	2023-11-24	FABvM		optional
my_own	3804	GO:0005053		GO:0003674	my_own	unknown	optional	unknown	optional	optional	protein	taxon:unknown	2023-11-24	FABvM		optional
my_own	3806	GO:0005055		GO:0005515	my_own	unknown	optional	unknown	optional	optional	protein	taxon:unknown	2023-11-24	FABvM		optional
my_own	3807	GO:0005056		GO:0038023	my_own	unknown	optional	unknown	optional	optional	protein	taxon:unknown	2023-11-24	FABvM		optional
my_own	3812	GO:0005068		GO:0005515	my_own	unknown	optional	unknown	optional	optional	protein	taxon:unknown	2023-11-24	FABvM		optional
my_own	3821	GO:0005078		GO:0003674	my_own	unknown	optional	unknown	optional	optional	protein	taxon:unknown	2023-11-24	FABvM		optional
my_own	3823	GO:0005080		GO:0005515	my_own	unknown	optional	unknown	optional	optional	protein	taxon:unknown	2023-11-24	FABvM		optional
my_own	3826	GO:0005085		GO:0003674	my_own	unknown	optional	unknown	optional	optional	protein	taxon:unknown	2023-11-24	FABvM		optional
my_own	3827	GO:0005091		GO:0003674	my_own	unknown	optional	unknown	optional	optional	protein	taxon:unknown	2023-11-24	FABvM		optional
my_own	3828	GO:0005092		GO:0003674	my_own	unknown	optional	unknown	optional	optional	protein	taxon:unknown	2023-11-24	FABvM		optional
my_own	3829	GO:0005093		GO:0003674	my_own	unknown	optional	unknown	optional	optional	protein	taxon:unknown	2023-11-24	FABvM		optional
my_own	3830	GO:0005094		GO:0003674	my_own	unknown	optional	unknown	optional	optional	protein	taxon:unknown	2023-11-24	FABvM		optional
my_own	3831	GO:0005095		GO:0003674	my_own	unknown	optional	unknown	optional	optional	protein	taxon:unknown	2023-11-24	FABvM		optional
my_own	3832	GO:0005096		GO:0003674	my_own	unknown	optional	unknown	optional	optional	protein	taxon:unknown	2023-11-24	FABvM		optional
my_own	3833	GO:0005102		GO:0005515	my_own	unknown	optional	unknown	optional	optional	protein	taxon:unknown	2023-11-24	FABvM		optional
my_own	3834	GO:0005104		GO:0005515	my_own	unknown	optional	unknown	optional	optional	protein	taxon:unknown	2023-11-24	FABvM		optional
my_own	3835	GO:0005105		GO:0005515	my_own	unknown	optional	unknown	optional	optional	protein	taxon:unknown	2023-11-24	FABvM		optional
my_own	3839	GO:0005109		GO:0005515	my_own	unknown	optional	unknown	optional	optional	protein	taxon:unknown	2023-11-24	FABvM		optional
my_own	3840	GO:0005111		GO:0005515	my_own	unknown	optional	unknown	optional	optional	protein	taxon:unknown	2023-11-24	FABvM		optional
my_own	3841	GO:0005112		GO:0005515	my_own	unknown	optional	unknown	optional	optional	protein	taxon:unknown	2023-11-24	FABvM		optional
my_own	3842	GO:0005113		GO:0005515	my_own	unknown	optional	unknown	optional	optional	protein	taxon:unknown	2023-11-24	FABvM		optional
my_own	3843	GO:0005114		GO:0005515	my_own	unknown	optional	unknown	optional	optional	protein	taxon:unknown	2023-11-24	FABvM		optional
my_own	3844	GO:0005115		GO:0005515	my_own	unknown	optional	unknown	optional	optional	protein	taxon:unknown	2023-11-24	FABvM		optional
my_own	3845	GO:0005117		GO:0005515	my_own	unknown	optional	unknown	optional	optional	protein	taxon:unknown	2023-11-24	FABvM		optional
my_own	3846	GO:0005118		GO:0005515	my_own	unknown	optional	unknown	optional	optional	protein	taxon:unknown	2023-11-24	FABvM		optional
my_own	3847	GO:0005119		GO:0005515	my_own	unknown	optional	unknown	optional	optional	protein	taxon:unknown	2023-11-24	FABvM		optional
my_own	3848	GO:0005121		GO:0005515	my_own	unknown	optional	unknown	optional	optional	protein	taxon:unknown	2023-11-24	FABvM		optional
my_own	3849	GO:0005122		GO:0005515	my_own	unknown	optional	unknown	optional	optional	protein	taxon:unknown	2023-11-24	FABvM		optional
my_own	3850	GO:0005123		GO:0005515	my_own	unknown	optional	unknown	optional	optional	protein	taxon:unknown	2023-11-24	FABvM		optional
my_own	3851	GO:0005124		GO:0005515	my_own	unknown	optional	unknown	optional	optional	protein	taxon:unknown	2023-11-24	FABvM		optional
my_own	3852	GO:0005125		GO:0005515	my_own	unknown	optional	unknown	optional	optional	protein	taxon:unknown	2023-11-24	FABvM		optional
my_own	3853	GO:0005126		GO:0005515	my_own	unknown	optional	unknown	optional	optional	protein	taxon:unknown	2023-11-24	FABvM		optional
my_own	3854	GO:0005127		GO:0005515	my_own	unknown	optional	unknown	optional	optional	protein	taxon:unknown	2023-11-24	FABvM		optional
my_own	3855	GO:0005128		GO:0005515	my_own	unknown	optional	unknown	optional	optional	protein	taxon:unknown	2023-11-24	FABvM		optional
my_own	3856	GO:0005129		GO:0005515	my_own	unknown	optional	unknown	optional	optional	protein	taxon:unknown	2023-11-24	FABvM		optional
my_own	3857	GO:0005130		GO:0005515	my_own	unknown	optional	unknown	optional	optional	protein	taxon:unknown	2023-11-24	FABvM		optional
my_own	3858	GO:0005131		GO:0005515	my_own	unknown	optional	unknown	optional	optional	protein	taxon:unknown	2023-11-24	FABvM		optional
my_own	3859	GO:0005132		GO:0005515	my_own	unknown	optional	unknown	optional	optional	protein	taxon:unknown	2023-11-24	FABvM		optional
my_own	3860	GO:0005133		GO:0005515	my_own	unknown	optional	unknown	optional	optional	protein	taxon:unknown	2023-11-24	FABvM		optional
my_own	3861	GO:0005134		GO:0005515	my_own	unknown	optional	unknown	optional	optional	protein	taxon:unknown	2023-11-24	FABvM		optional
my_own	3862	GO:0005135		GO:0005515	my_own	unknown	optional	unknown	optional	optional	protein	taxon:unknown	2023-11-24	FABvM		optional
my_own	3863	GO:0005136		GO:0005515	my_own	unknown	optional	unknown	optional	optional	protein	taxon:unknown	2023-11-24	FABvM		optional
my_own	3864	GO:0005137		GO:0005515	my_own	unknown	optional	unknown	optional	optional	protein	taxon:unknown	2023-11-24	FABvM		optional
my_own	3865	GO:0005138		GO:0005515	my_own	unknown	optional	unknown	optional	optional	protein	taxon:unknown	2023-11-24	FABvM		optional
my_own	3866	GO:0005139		GO:0005515	my_own	unknown	optional	unknown	optional	optional	protein	taxon:unknown	2023-11-24	FABvM		optional
my_own	3867	GO:0005140		GO:0005515	my_own	unknown	optional	unknown	optional	optional	protein	taxon:unknown	2023-11-24	FABvM		optional
my_own	3868	GO:0005141		GO:0005515	my_own	unknown	optional	unknown	optional	optional	protein	taxon:unknown	2023-11-24	FABvM		optional
my_own	3869	GO:0005142		GO:0005515	my_own	unknown	optional	unknown	optional	optional	protein	taxon:unknown	2023-11-24	FABvM		optional
my_own	3870	GO:0005143		GO:0005515	my_own	unknown	optional	unknown	optional	optional	protein	taxon:unknown	2023-11-24	FABvM		optional
my_own	3871	GO:0005144		GO:0005515	my_own	unknown	optional	unknown	optional	optional	protein	taxon:unknown	2023-11-24	FABvM		optional
my_own	3873	GO:0005146		GO:0005515	my_own	unknown	optional	unknown	optional	optional	protein	taxon:unknown	2023-11-24	FABvM		optional
my_own	3874	GO:0005147		GO:0005515	my_own	unknown	optional	unknown	optional	optional	protein	taxon:unknown	2023-11-24	FABvM		optional
my_own	3875	GO:0005148		GO:0005515	my_own	unknown	optional	unknown	optional	optional	protein	taxon:unknown	2023-11-24	FABvM		optional
my_own	3876	GO:0005149		GO:0005515	my_own	unknown	optional	unknown	optional	optional	protein	taxon:unknown	2023-11-24	FABvM		optional
my_own	3877	GO:0005150		GO:0005515	my_own	unknown	optional	unknown	optional	optional	protein	taxon:unknown	2023-11-24	FABvM		optional
my_own	3878	GO:0005151		GO:0005515	my_own	unknown	optional	unknown	optional	optional	protein	taxon:unknown	2023-11-24	FABvM		optional
my_own	3879	GO:0005152		GO:0005515	my_own	unknown	optional	unknown	optional	optional	protein	taxon:unknown	2023-11-24	FABvM		optional
my_own	3880	GO:0005153		GO:0005515	my_own	unknown	optional	unknown	optional	optional	protein	taxon:unknown	2023-11-24	FABvM		optional
my_own	3881	GO:0005154		GO:0005515	my_own	unknown	optional	unknown	optional	optional	protein	taxon:unknown	2023-11-24	FABvM		optional
my_own	3884	GO:0005157		GO:0005515	my_own	unknown	optional	unknown	optional	optional	protein	taxon:unknown	2023-11-24	FABvM		optional
my_own	3885	GO:0005158		GO:0005515	my_own	unknown	optional	unknown	optional	optional	protein	taxon:unknown	2023-11-24	FABvM		optional
my_own	3886	GO:0005159		GO:0005515	my_own	unknown	optional	unknown	optional	optional	protein	taxon:unknown	2023-11-24	FABvM		optional
my_own	3887	GO:0005160		GO:0005515	my_own	unknown	optional	unknown	optional	optional	protein	taxon:unknown	2023-11-24	FABvM		optional
my_own	3888	GO:0005161		GO:0005515	my_own	unknown	optional	unknown	optional	optional	protein	taxon:unknown	2023-11-24	FABvM		optional
my_own	3889	GO:0005163		GO:0005515	my_own	unknown	optional	unknown	optional	optional	protein	taxon:unknown	2023-11-24	FABvM		optional
my_own	3890	GO:0005164		GO:0005515	my_own	unknown	optional	unknown	optional	optional	protein	taxon:unknown	2023-11-24	FABvM		optional
my_own	3891	GO:0005165		GO:0005515	my_own	unknown	optional	unknown	optional	optional	protein	taxon:unknown	2023-11-24	FABvM		optional
my_own	3892	GO:0005166		GO:0005515	my_own	unknown	optional	unknown	optional	optional	protein	taxon:unknown	2023-11-24	FABvM		optional
my_own	3893	GO:0005167		GO:0005515	my_own	unknown	optional	unknown	optional	optional	protein	taxon:unknown	2023-11-24	FABvM		optional
my_own	3894	GO:0005168		GO:0005515	my_own	unknown	optional	unknown	optional	optional	protein	taxon:unknown	2023-11-24	FABvM		optional
my_own	3895	GO:0005169		GO:0005515	my_own	unknown	optional	unknown	optional	optional	protein	taxon:unknown	2023-11-24	FABvM		optional
my_own	3896	GO:0005170		GO:0005515	my_own	unknown	optional	unknown	optional	optional	protein	taxon:unknown	2023-11-24	FABvM		optional
my_own	3897	GO:0005171		GO:0005515	my_own	unknown	optional	unknown	optional	optional	protein	taxon:unknown	2023-11-24	FABvM		optional
my_own	3898	GO:0005172		GO:0005515	my_own	unknown	optional	unknown	optional	optional	protein	taxon:unknown	2023-11-24	FABvM		optional
my_own	3899	GO:0005173		GO:0005515	my_own	unknown	optional	unknown	optional	optional	protein	taxon:unknown	2023-11-24	FABvM		optional
my_own	3900	GO:0005174		GO:0005515	my_own	unknown	optional	unknown	optional	optional	protein	taxon:unknown	2023-11-24	FABvM		optional
my_own	3901	GO:0005175		GO:0005515	my_own	unknown	optional	unknown	optional	optional	protein	taxon:unknown	2023-11-24	FABvM		optional
my_own	3902	GO:0005176		GO:0005515	my_own	unknown	optional	unknown	optional	optional	protein	taxon:unknown	2023-11-24	FABvM		optional
my_own	3904	GO:0005178		GO:0005515	my_own	unknown	optional	unknown	optional	optional	protein	taxon:unknown	2023-11-24	FABvM		optional
my_own	3905	GO:0005179		GO:0005515	my_own	unknown	optional	unknown	optional	optional	protein	taxon:unknown	2023-11-24	FABvM		optional
my_own	3909	GO:0005183		GO:0005515	my_own	unknown	optional	unknown	optional	optional	protein	taxon:unknown	2023-11-24	FABvM		optional
my_own	3910	GO:0005184		GO:0005515	my_own	unknown	optional	unknown	optional	optional	protein	taxon:unknown	2023-11-24	FABvM		optional
my_own	3911	GO:0005185		GO:0005515	my_own	unknown	optional	unknown	optional	optional	protein	taxon:unknown	2023-11-24	FABvM		optional
my_own	3912	GO:0005186		GO:0005515	my_own	unknown	optional	unknown	optional	optional	protein	taxon:unknown	2023-11-24	FABvM		optional
my_own	3921	GO:0005198		GO:0003674	my_own	unknown	optional	unknown	optional	optional	protein	taxon:unknown	2023-11-24	FABvM		optional
my_own	3922	GO:0005199		GO:0003674	my_own	unknown	optional	unknown	optional	optional	protein	taxon:unknown	2023-11-24	FABvM		optional
my_own	3923	GO:0005200		GO:0003674	my_own	unknown	optional	unknown	optional	optional	protein	taxon:unknown	2023-11-24	FABvM		optional
my_own	3924	GO:0005201		GO:0003674	my_own	unknown	optional	unknown	optional	optional	protein	taxon:unknown	2023-11-24	FABvM		optional
my_own	3934	GO:0005212		GO:0003674	my_own	unknown	optional	unknown	optional	optional	protein	taxon:unknown	2023-11-24	FABvM		optional
my_own	3935	GO:0005213		GO:0003674	my_own	unknown	optional	unknown	optional	optional	protein	taxon:unknown	2023-11-24	FABvM		optional
my_own	3936	GO:0005214		GO:0003674	my_own	unknown	optional	unknown	optional	optional	protein	taxon:unknown	2023-11-24	FABvM		optional
my_own	3937	GO:0005215		GO:0005215	my_own	unknown	optional	unknown	optional	optional	protein	taxon:unknown	2023-11-24	FABvM		optional
my_own	3938	GO:0005216		GO:0005215	my_own	unknown	optional	unknown	optional	optional	protein	taxon:unknown	2023-11-24	FABvM		optional
my_own	3939	GO:0005217		GO:0005215	my_own	unknown	optional	unknown	optional	optional	protein	taxon:unknown	2023-11-24	FABvM		optional
my_own	3940	GO:0005219		GO:0005215	my_own	unknown	optional	unknown	optional	optional	protein	taxon:unknown	2023-11-24	FABvM		optional
my_own	3941	GO:0005220		GO:0005215	my_own	unknown	optional	unknown	optional	optional	protein	taxon:unknown	2023-11-24	FABvM		optional
my_own	3942	GO:0005221		GO:0005215	my_own	unknown	optional	unknown	optional	optional	protein	taxon:unknown	2023-11-24	FABvM		optional
my_own	3943	GO:0005222		GO:0005215	my_own	unknown	optional	unknown	optional	optional	protein	taxon:unknown	2023-11-24	FABvM		optional
my_own	3944	GO:0005223		GO:0005215	my_own	unknown	optional	unknown	optional	optional	protein	taxon:unknown	2023-11-24	FABvM		optional
my_own	3945	GO:0005225		GO:0005215	my_own	unknown	optional	unknown	optional	optional	protein	taxon:unknown	2023-11-24	FABvM		optional
my_own	3946	GO:0005227		GO:0005215	my_own	unknown	optional	unknown	optional	optional	protein	taxon:unknown	2023-11-24	FABvM		optional
my_own	3947	GO:0005228		GO:0005215	my_own	unknown	optional	unknown	optional	optional	protein	taxon:unknown	2023-11-24	FABvM		optional
my_own	3948	GO:0005229		GO:0005215	my_own	unknown	optional	unknown	optional	optional	protein	taxon:unknown	2023-11-24	FABvM		optional
my_own	3949	GO:0005230		GO:0005215	my_own	unknown	optional	unknown	optional	optional	protein	taxon:unknown	2023-11-24	FABvM		optional
my_own	3950	GO:0005231		GO:0005215	my_own	unknown	optional	unknown	optional	optional	protein	taxon:unknown	2023-11-24	FABvM		optional
my_own	3951	GO:0005234		GO:0005215	my_own	unknown	optional	unknown	optional	optional	protein	taxon:unknown	2023-11-24	FABvM		optional
my_own	3952	GO:0005237		GO:0005215	my_own	unknown	optional	unknown	optional	optional	protein	taxon:unknown	2023-11-24	FABvM		optional
my_own	3955	GO:0005242		GO:0005215	my_own	unknown	optional	unknown	optional	optional	protein	taxon:unknown	2023-11-24	FABvM		optional
my_own	3956	GO:0005243		GO:0005215	my_own	unknown	optional	unknown	optional	optional	protein	taxon:unknown	2023-11-24	FABvM		optional
my_own	3957	GO:0005244		GO:0005215	my_own	unknown	optional	unknown	optional	optional	protein	taxon:unknown	2023-11-24	FABvM		optional
my_own	3958	GO:0005245		GO:0005215	my_own	unknown	optional	unknown	optional	optional	protein	taxon:unknown	2023-11-24	FABvM		optional
my_own	3959	GO:0005246		GO:0003674	my_own	unknown	optional	unknown	optional	optional	protein	taxon:unknown	2023-11-24	FABvM		optional
my_own	3960	GO:0005247		GO:0005215	my_own	unknown	optional	unknown	optional	optional	protein	taxon:unknown	2023-11-24	FABvM		optional
my_own	3961	GO:0005248		GO:0005215	my_own	unknown	optional	unknown	optional	optional	protein	taxon:unknown	2023-11-24	FABvM		optional
my_own	3962	GO:0005249		GO:0005215	my_own	unknown	optional	unknown	optional	optional	protein	taxon:unknown	2023-11-24	FABvM		optional
my_own	3963	GO:0005250		GO:0005215	my_own	unknown	optional	unknown	optional	optional	protein	taxon:unknown	2023-11-24	FABvM		optional
my_own	3964	GO:0005251		GO:0005215	my_own	unknown	optional	unknown	optional	optional	protein	taxon:unknown	2023-11-24	FABvM		optional
my_own	3965	GO:0005252		GO:0005215	my_own	unknown	optional	unknown	optional	optional	protein	taxon:unknown	2023-11-24	FABvM		optional
my_own	3966	GO:0005253		GO:0005215	my_own	unknown	optional	unknown	optional	optional	protein	taxon:unknown	2023-11-24	FABvM		optional
my_own	3967	GO:0005254		GO:0005215	my_own	unknown	optional	unknown	optional	optional	protein	taxon:unknown	2023-11-24	FABvM		optional
my_own	3968	GO:0005260		GO:0005215	my_own	unknown	optional	unknown	optional	optional	protein	taxon:unknown	2023-11-24	FABvM		optional
my_own	3969	GO:0005261		GO:0005215	my_own	unknown	optional	unknown	optional	optional	protein	taxon:unknown	2023-11-24	FABvM		optional
my_own	3970	GO:0005262		GO:0005215	my_own	unknown	optional	unknown	optional	optional	protein	taxon:unknown	2023-11-24	FABvM		optional
my_own	3971	GO:0005267		GO:0005215	my_own	unknown	optional	unknown	optional	optional	protein	taxon:unknown	2023-11-24	FABvM		optional
my_own	3972	GO:0005272		GO:0005215	my_own	unknown	optional	unknown	optional	optional	protein	taxon:unknown	2023-11-24	FABvM		optional
my_own	3973	GO:0005274		GO:0005215	my_own	unknown	optional	unknown	optional	optional	protein	taxon:unknown	2023-11-24	FABvM		optional
my_own	3974	GO:0005275		GO:0005215	my_own	unknown	optional	unknown	optional	optional	protein	taxon:unknown	2023-11-24	FABvM		optional
my_own	3976	GO:0005277		GO:0005215	my_own	unknown	optional	unknown	optional	optional	protein	taxon:unknown	2023-11-24	FABvM		optional
my_own	3977	GO:0005278		GO:0005215	my_own	unknown	optional	unknown	optional	optional	protein	taxon:unknown	2023-11-24	FABvM		optional
my_own	3978	GO:0005280		GO:0005215	my_own	unknown	optional	unknown	optional	optional	protein	taxon:unknown	2023-11-24	FABvM		optional
my_own	3980	GO:0005283		GO:0005215	my_own	unknown	optional	unknown	optional	optional	protein	taxon:unknown	2023-11-24	FABvM		optional
my_own	3981	GO:0005287		GO:0005215	my_own	unknown	optional	unknown	optional	optional	protein	taxon:unknown	2023-11-24	FABvM		optional
my_own	3982	GO:0005289		GO:0005215	my_own	unknown	optional	unknown	optional	optional	protein	taxon:unknown	2023-11-24	FABvM		optional
my_own	3983	GO:0005290		GO:0005215	my_own	unknown	optional	unknown	optional	optional	protein	taxon:unknown	2023-11-24	FABvM		optional
my_own	3984	GO:0005291		GO:0005215	my_own	unknown	optional	unknown	optional	optional	protein	taxon:unknown	2023-11-24	FABvM		optional
my_own	3985	GO:0005292		GO:0005215	my_own	unknown	optional	unknown	optional	optional	protein	taxon:unknown	2023-11-24	FABvM		optional
my_own	3986	GO:0005294		GO:0005215	my_own	unknown	optional	unknown	optional	optional	protein	taxon:unknown	2023-11-24	FABvM		optional
my_own	3987	GO:0005295		GO:0005215	my_own	unknown	optional	unknown	optional	optional	protein	taxon:unknown	2023-11-24	FABvM		optional
my_own	3988	GO:0005297		GO:0005215	my_own	unknown	optional	unknown	optional	optional	protein	taxon:unknown	2023-11-24	FABvM		optional
my_own	3989	GO:0005298		GO:0005215	my_own	unknown	optional	unknown	optional	optional	protein	taxon:unknown	2023-11-24	FABvM		optional
my_own	3990	GO:0005300		GO:0005215	my_own	unknown	optional	unknown	optional	optional	protein	taxon:unknown	2023-11-24	FABvM		optional
my_own	3992	GO:0005302		GO:0005215	my_own	unknown	optional	unknown	optional	optional	protein	taxon:unknown	2023-11-24	FABvM		optional
my_own	3993	GO:0005304		GO:0005215	my_own	unknown	optional	unknown	optional	optional	protein	taxon:unknown	2023-11-24	FABvM		optional
my_own	3994	GO:0005307		GO:0005215	my_own	unknown	optional	unknown	optional	optional	protein	taxon:unknown	2023-11-24	FABvM		optional
my_own	3995	GO:0005308		GO:0005215	my_own	unknown	optional	unknown	optional	optional	protein	taxon:unknown	2023-11-24	FABvM		optional
my_own	3996	GO:0005309		GO:0005215	my_own	unknown	optional	unknown	optional	optional	protein	taxon:unknown	2023-11-24	FABvM		optional
my_own	3997	GO:0005310		GO:0005215	my_own	unknown	optional	unknown	optional	optional	protein	taxon:unknown	2023-11-24	FABvM		optional
my_own	3999	GO:0005313		GO:0005215	my_own	unknown	optional	unknown	optional	optional	protein	taxon:unknown	2023-11-24	FABvM		optional
my_own	4000	GO:0005314		GO:0005215	my_own	unknown	optional	unknown	optional	optional	protein	taxon:unknown	2023-11-24	FABvM		optional
my_own	4001	GO:0005315		GO:0005215	my_own	unknown	optional	unknown	optional	optional	protein	taxon:unknown	2023-11-24	FABvM		optional
my_own	4002	GO:0005316		GO:0005215	my_own	unknown	optional	unknown	optional	optional	protein	taxon:unknown	2023-11-24	FABvM		optional
my_own	4004	GO:0005319		GO:0005215	my_own	unknown	optional	unknown	optional	optional	protein	taxon:unknown	2023-11-24	FABvM		optional
my_own	4009	GO:0005324		GO:0005215	my_own	unknown	optional	unknown	optional	optional	protein	taxon:unknown	2023-11-24	FABvM		optional
my_own	4010	GO:0005326		GO:0005215	my_own	unknown	optional	unknown	optional	optional	protein	taxon:unknown	2023-11-24	FABvM		optional
my_own	4011	GO:0005328		GO:0005215	my_own	unknown	optional	unknown	optional	optional	protein	taxon:unknown	2023-11-24	FABvM		optional
my_own	4012	GO:0005330		GO:0005215	my_own	unknown	optional	unknown	optional	optional	protein	taxon:unknown	2023-11-24	FABvM		optional
my_own	4013	GO:0005332		GO:0005215	my_own	unknown	optional	unknown	optional	optional	protein	taxon:unknown	2023-11-24	FABvM		optional
my_own	4014	GO:0005334		GO:0005215	my_own	unknown	optional	unknown	optional	optional	protein	taxon:unknown	2023-11-24	FABvM		optional
my_own	4015	GO:0005335		GO:0005215	my_own	unknown	optional	unknown	optional	optional	protein	taxon:unknown	2023-11-24	FABvM		optional
my_own	4016	GO:0005337		GO:0005215	my_own	unknown	optional	unknown	optional	optional	protein	taxon:unknown	2023-11-24	FABvM		optional
my_own	4017	GO:0005338		GO:0005215	my_own	unknown	optional	unknown	optional	optional	protein	taxon:unknown	2023-11-24	FABvM		optional
my_own	4018	GO:0005340		GO:0005215	my_own	unknown	optional	unknown	optional	optional	protein	taxon:unknown	2023-11-24	FABvM		optional
my_own	4019	GO:0005342		GO:0005215	my_own	unknown	optional	unknown	optional	optional	protein	taxon:unknown	2023-11-24	FABvM		optional
my_own	4020	GO:0005343		GO:0005215	my_own	unknown	optional	unknown	optional	optional	protein	taxon:unknown	2023-11-24	FABvM		optional
my_own	4021	GO:0005344		GO:0003674	my_own	unknown	optional	unknown	optional	optional	protein	taxon:unknown	2023-11-24	FABvM		optional
my_own	4022	GO:0005345		GO:0005215	my_own	unknown	optional	unknown	optional	optional	protein	taxon:unknown	2023-11-24	FABvM		optional
my_own	4023	GO:0005346		GO:0005215	my_own	unknown	optional	unknown	optional	optional	protein	taxon:unknown	2023-11-24	FABvM		optional
my_own	4024	GO:0005347		GO:0005215	my_own	unknown	optional	unknown	optional	optional	protein	taxon:unknown	2023-11-24	FABvM		optional
my_own	4025	GO:0005350		GO:0005215	my_own	unknown	optional	unknown	optional	optional	protein	taxon:unknown	2023-11-24	FABvM		optional
my_own	4026	GO:0005351		GO:0005215	my_own	unknown	optional	unknown	optional	optional	protein	taxon:unknown	2023-11-24	FABvM		optional
my_own	4027	GO:0005352		GO:0005215	my_own	unknown	optional	unknown	optional	optional	protein	taxon:unknown	2023-11-24	FABvM		optional
my_own	4028	GO:0005353		GO:0005215	my_own	unknown	optional	unknown	optional	optional	protein	taxon:unknown	2023-11-24	FABvM		optional
my_own	4029	GO:0005354		GO:0005215	my_own	unknown	optional	unknown	optional	optional	protein	taxon:unknown	2023-11-24	FABvM		optional
my_own	4030	GO:0005355		GO:0005215	my_own	unknown	optional	unknown	optional	optional	protein	taxon:unknown	2023-11-24	FABvM		optional
my_own	4031	GO:0005356		GO:0005215	my_own	unknown	optional	unknown	optional	optional	protein	taxon:unknown	2023-11-24	FABvM		optional
my_own	4033	GO:0005358		GO:0005215	my_own	unknown	optional	unknown	optional	optional	protein	taxon:unknown	2023-11-24	FABvM		optional
my_own	4034	GO:0005359		GO:0005215	my_own	unknown	optional	unknown	optional	optional	protein	taxon:unknown	2023-11-24	FABvM		optional
my_own	4035	GO:0005360		GO:0005215	my_own	unknown	optional	unknown	optional	optional	protein	taxon:unknown	2023-11-24	FABvM		optional
my_own	4036	GO:0005362		GO:0005215	my_own	unknown	optional	unknown	optional	optional	protein	taxon:unknown	2023-11-24	FABvM		optional
my_own	4037	GO:0005363		GO:0005215	my_own	unknown	optional	unknown	optional	optional	protein	taxon:unknown	2023-11-24	FABvM		optional
my_own	4038	GO:0005364		GO:0005215	my_own	unknown	optional	unknown	optional	optional	protein	taxon:unknown	2023-11-24	FABvM		optional
my_own	4039	GO:0005365		GO:0005215	my_own	unknown	optional	unknown	optional	optional	protein	taxon:unknown	2023-11-24	FABvM		optional
my_own	4040	GO:0005366		GO:0005215	my_own	unknown	optional	unknown	optional	optional	protein	taxon:unknown	2023-11-24	FABvM		optional
my_own	4041	GO:0005367		GO:0005215	my_own	unknown	optional	unknown	optional	optional	protein	taxon:unknown	2023-11-24	FABvM		optional
my_own	4042	GO:0005368		GO:0042910	my_own	unknown	optional	unknown	optional	optional	protein	taxon:unknown	2023-11-24	FABvM		optional
my_own	4043	GO:0005369		GO:0042910	my_own	unknown	optional	unknown	optional	optional	protein	taxon:unknown	2023-11-24	FABvM		optional
my_own	4044	GO:0005371		GO:0005215	my_own	unknown	optional	unknown	optional	optional	protein	taxon:unknown	2023-11-24	FABvM		optional
my_own	4045	GO:0005372		GO:0005215	my_own	unknown	optional	unknown	optional	optional	protein	taxon:unknown	2023-11-24	FABvM		optional
my_own	4047	GO:0005375		GO:0005215	my_own	unknown	optional	unknown	optional	optional	protein	taxon:unknown	2023-11-24	FABvM		optional
my_own	4050	GO:0005381		GO:0005215	my_own	unknown	optional	unknown	optional	optional	protein	taxon:unknown	2023-11-24	FABvM		optional
my_own	4051	GO:0005384		GO:0005215	my_own	unknown	optional	unknown	optional	optional	protein	taxon:unknown	2023-11-24	FABvM		optional
my_own	4052	GO:0005385		GO:0005215	my_own	unknown	optional	unknown	optional	optional	protein	taxon:unknown	2023-11-24	FABvM		optional
my_own	4053	GO:0005388		GO:0005215	my_own	unknown	optional	unknown	optional	optional	protein	taxon:unknown	2023-11-24	FABvM		optional
my_own	4054	GO:0005391		GO:0005215	my_own	unknown	optional	unknown	optional	optional	protein	taxon:unknown	2023-11-24	FABvM		optional
my_own	4058	GO:0005402		GO:0005215	my_own	unknown	optional	unknown	optional	optional	protein	taxon:unknown	2023-11-24	FABvM		optional
my_own	4059	GO:0005412		GO:0005215	my_own	unknown	optional	unknown	optional	optional	protein	taxon:unknown	2023-11-24	FABvM		optional
my_own	4060	GO:0005415		GO:0005215	my_own	unknown	optional	unknown	optional	optional	protein	taxon:unknown	2023-11-24	FABvM		optional
my_own	4061	GO:0005416		GO:0005215	my_own	unknown	optional	unknown	optional	optional	protein	taxon:unknown	2023-11-24	FABvM		optional
my_own	4062	GO:0005427		GO:0005215	my_own	unknown	optional	unknown	optional	optional	protein	taxon:unknown	2023-11-24	FABvM		optional
my_own	4065	GO:0005432		GO:0005215	my_own	unknown	optional	unknown	optional	optional	protein	taxon:unknown	2023-11-24	FABvM		optional
my_own	4066	GO:0005436		GO:0005215	my_own	unknown	optional	unknown	optional	optional	protein	taxon:unknown	2023-11-24	FABvM		optional
my_own	4068	GO:0005452		GO:0005215	my_own	unknown	optional	unknown	optional	optional	protein	taxon:unknown	2023-11-24	FABvM		optional
my_own	4069	GO:0005456		GO:0005215	my_own	unknown	optional	unknown	optional	optional	protein	taxon:unknown	2023-11-24	FABvM		optional
my_own	4070	GO:0005457		GO:0005215	my_own	unknown	optional	unknown	optional	optional	protein	taxon:unknown	2023-11-24	FABvM		optional
my_own	4071	GO:0005458		GO:0005215	my_own	unknown	optional	unknown	optional	optional	protein	taxon:unknown	2023-11-24	FABvM		optional
my_own	4072	GO:0005459		GO:0005215	my_own	unknown	optional	unknown	optional	optional	protein	taxon:unknown	2023-11-24	FABvM		optional
my_own	4073	GO:0005460		GO:0005215	my_own	unknown	optional	unknown	optional	optional	protein	taxon:unknown	2023-11-24	FABvM		optional
my_own	4074	GO:0005461		GO:0005215	my_own	unknown	optional	unknown	optional	optional	protein	taxon:unknown	2023-11-24	FABvM		optional
my_own	4075	GO:0005462		GO:0005215	my_own	unknown	optional	unknown	optional	optional	protein	taxon:unknown	2023-11-24	FABvM		optional
my_own	4076	GO:0005463		GO:0005215	my_own	unknown	optional	unknown	optional	optional	protein	taxon:unknown	2023-11-24	FABvM		optional
my_own	4077	GO:0005464		GO:0005215	my_own	unknown	optional	unknown	optional	optional	protein	taxon:unknown	2023-11-24	FABvM		optional
my_own	4079	GO:0005469		GO:0005215	my_own	unknown	optional	unknown	optional	optional	protein	taxon:unknown	2023-11-24	FABvM		optional
my_own	4080	GO:0005471		GO:0005215	my_own	unknown	optional	unknown	optional	optional	protein	taxon:unknown	2023-11-24	FABvM		optional
my_own	4081	GO:0005476		GO:0005215	my_own	unknown	optional	unknown	optional	optional	protein	taxon:unknown	2023-11-24	FABvM		optional
my_own	4082	GO:0005477		GO:0005215	my_own	unknown	optional	unknown	optional	optional	protein	taxon:unknown	2023-11-24	FABvM		optional
my_own	4087	GO:0005483		GO:0003674	my_own	unknown	optional	unknown	optional	optional	protein	taxon:unknown	2023-11-24	FABvM		optional
my_own	4088	GO:0005484		GO:0003674	my_own	unknown	optional	unknown	optional	optional	protein	taxon:unknown	2023-11-24	FABvM		optional
my_own	4089	GO:0005488		GO:0003674	my_own	unknown	optional	unknown	optional	optional	protein	taxon:unknown	2023-11-24	FABvM		optional
my_own	4092	GO:0005496		GO:0003674	my_own	unknown	optional	unknown	optional	optional	protein	taxon:unknown	2023-11-24	FABvM		optional
my_own	4093	GO:0005497		GO:0003674	my_own	unknown	optional	unknown	optional	optional	protein	taxon:unknown	2023-11-24	FABvM		optional
my_own	4094	GO:0005499		GO:0019842	my_own	unknown	optional	unknown	optional	optional	protein	taxon:unknown	2023-11-24	FABvM		optional
my_own	4095	GO:0005500		GO:0003674	my_own	unknown	optional	unknown	optional	optional	protein	taxon:unknown	2023-11-24	FABvM		optional
my_own	4096	GO:0005501		GO:0003674	my_own	unknown	optional	unknown	optional	optional	protein	taxon:unknown	2023-11-24	FABvM		optional
my_own	4097	GO:0005502		GO:0019842	my_own	unknown	optional	unknown	optional	optional	protein	taxon:unknown	2023-11-24	FABvM		optional
my_own	4098	GO:0005503		GO:0019842	my_own	unknown	optional	unknown	optional	optional	protein	taxon:unknown	2023-11-24	FABvM		optional
my_own	4099	GO:0005504		GO:0043167	my_own	unknown	optional	unknown	optional	optional	protein	taxon:unknown	2023-11-24	FABvM		optional
my_own	4101	GO:0005506		GO:0046872	my_own	unknown	optional	unknown	optional	optional	protein	taxon:unknown	2023-11-24	FABvM		optional
my_own	4102	GO:0005507		GO:0046872	my_own	unknown	optional	unknown	optional	optional	protein	taxon:unknown	2023-11-24	FABvM		optional
my_own	4104	GO:0005509		GO:0046872	my_own	unknown	optional	unknown	optional	optional	protein	taxon:unknown	2023-11-24	FABvM		optional
my_own	4105	GO:0005513		GO:0042221	my_own	unknown	optional	unknown	optional	optional	protein	taxon:unknown	2023-11-24	FABvM		optional
my_own	4107	GO:0005515		GO:0005515	my_own	unknown	optional	unknown	optional	optional	protein	taxon:unknown	2023-11-24	FABvM		optional
my_own	4108	GO:0005516		GO:0005515	my_own	unknown	optional	unknown	optional	optional	protein	taxon:unknown	2023-11-24	FABvM		optional
my_own	4110	GO:0005518		GO:0003674	my_own	unknown	optional	unknown	optional	optional	protein	taxon:unknown	2023-11-24	FABvM		optional
my_own	4111	GO:0005519		GO:0005515	my_own	unknown	optional	unknown	optional	optional	protein	taxon:unknown	2023-11-24	FABvM		optional
my_own	4112	GO:0005520		GO:0005515	my_own	unknown	optional	unknown	optional	optional	protein	taxon:unknown	2023-11-24	FABvM		optional
my_own	4113	GO:0005521		GO:0005515	my_own	unknown	optional	unknown	optional	optional	protein	taxon:unknown	2023-11-24	FABvM		optional
my_own	4114	GO:0005522		GO:0005515	my_own	unknown	optional	unknown	optional	optional	protein	taxon:unknown	2023-11-24	FABvM		optional
my_own	4115	GO:0005523		GO:0005515	my_own	unknown	optional	unknown	optional	optional	protein	taxon:unknown	2023-11-24	FABvM		optional
my_own	4116	GO:0005524		GO:0000166	my_own	unknown	optional	unknown	optional	optional	protein	taxon:unknown	2023-11-24	FABvM		optional
my_own	4116	GO:0005524		GO:0043167	my_own	unknown	optional	unknown	optional	optional	protein	taxon:unknown	2023-11-24	FABvM		optional
my_own	4117	GO:0005525		GO:0000166	my_own	unknown	optional	unknown	optional	optional	protein	taxon:unknown	2023-11-24	FABvM		optional
my_own	4117	GO:0005525		GO:0043167	my_own	unknown	optional	unknown	optional	optional	protein	taxon:unknown	2023-11-24	FABvM		optional
my_own	4118	GO:0005527		GO:0003674	my_own	unknown	optional	unknown	optional	optional	protein	taxon:unknown	2023-11-24	FABvM		optional
my_own	4119	GO:0005528		GO:0003674	my_own	unknown	optional	unknown	optional	optional	protein	taxon:unknown	2023-11-24	FABvM		optional
my_own	4124	GO:0005534		GO:0030246	my_own	unknown	optional	unknown	optional	optional	protein	taxon:unknown	2023-11-24	FABvM		optional
my_own	4125	GO:0005536		GO:0030246	my_own	unknown	optional	unknown	optional	optional	protein	taxon:unknown	2023-11-24	FABvM		optional
my_own	4126	GO:0005537		GO:0030246	my_own	unknown	optional	unknown	optional	optional	protein	taxon:unknown	2023-11-24	FABvM		optional
my_own	4127	GO:0005539		GO:0003674	my_own	unknown	optional	unknown	optional	optional	protein	taxon:unknown	2023-11-24	FABvM		optional
my_own	4128	GO:0005540		GO:0003674	my_own	unknown	optional	unknown	optional	optional	protein	taxon:unknown	2023-11-24	FABvM		optional
my_own	4130	GO:0005542		GO:0019842	my_own	unknown	optional	unknown	optional	optional	protein	taxon:unknown	2023-11-24	FABvM		optional
my_own	4130	GO:0005542		GO:0043167	my_own	unknown	optional	unknown	optional	optional	protein	taxon:unknown	2023-11-24	FABvM		optional
my_own	4131	GO:0005543		GO:0003674	my_own	unknown	optional	unknown	optional	optional	protein	taxon:unknown	2023-11-24	FABvM		optional
my_own	4132	GO:0005544		GO:0003674	my_own	unknown	optional	unknown	optional	optional	protein	taxon:unknown	2023-11-24	FABvM		optional
my_own	4133	GO:0005545		GO:0003674	my_own	unknown	optional	unknown	optional	optional	protein	taxon:unknown	2023-11-24	FABvM		optional
my_own	4134	GO:0005546		GO:0043167	my_own	unknown	optional	unknown	optional	optional	protein	taxon:unknown	2023-11-24	FABvM		optional
my_own	4135	GO:0005547		GO:0043167	my_own	unknown	optional	unknown	optional	optional	protein	taxon:unknown	2023-11-24	FABvM		optional
my_own	4136	GO:0005548		GO:0005215	my_own	unknown	optional	unknown	optional	optional	protein	taxon:unknown	2023-11-24	FABvM		optional
my_own	4137	GO:0005549		GO:0003674	my_own	unknown	optional	unknown	optional	optional	protein	taxon:unknown	2023-11-24	FABvM		optional
my_own	4138	GO:0005550		GO:0003674	my_own	unknown	optional	unknown	optional	optional	protein	taxon:unknown	2023-11-24	FABvM		optional
my_own	4160	GO:0005575		GO:0005575	my_own	unknown	optional	unknown	optional	optional	protein	taxon:unknown	2023-11-24	FABvM		optional
my_own	4161	GO:0005576		GO:0005576	my_own	unknown	optional	unknown	optional	optional	protein	taxon:unknown	2023-11-24	FABvM		optional
my_own	4162	GO:0005577		GO:0005576	my_own	unknown	optional	unknown	optional	optional	protein	taxon:unknown	2023-11-24	FABvM		optional
my_own	4163	GO:0005579		GO:0005886	my_own	unknown	optional	unknown	optional	optional	protein	taxon:unknown	2023-11-24	FABvM		optional
my_own	4163	GO:0005579		GO:0098796	my_own	unknown	optional	unknown	optional	optional	protein	taxon:unknown	2023-11-24	FABvM		optional
my_own	4165	GO:0005581		GO:0005575	my_own	unknown	optional	unknown	optional	optional	protein	taxon:unknown	2023-11-24	FABvM		optional
my_own	4166	GO:0005582		GO:0005575	my_own	unknown	optional	unknown	optional	optional	protein	taxon:unknown	2023-11-24	FABvM		optional
my_own	4167	GO:0005583		GO:0005575	my_own	unknown	optional	unknown	optional	optional	protein	taxon:unknown	2023-11-24	FABvM		optional
my_own	4168	GO:0005584		GO:0005575	my_own	unknown	optional	unknown	optional	optional	protein	taxon:unknown	2023-11-24	FABvM		optional
my_own	4169	GO:0005585		GO:0005575	my_own	unknown	optional	unknown	optional	optional	protein	taxon:unknown	2023-11-24	FABvM		optional
my_own	4170	GO:0005586		GO:0005575	my_own	unknown	optional	unknown	optional	optional	protein	taxon:unknown	2023-11-24	FABvM		optional
my_own	4171	GO:0005587		GO:0005575	my_own	unknown	optional	unknown	optional	optional	protein	taxon:unknown	2023-11-24	FABvM		optional
my_own	4172	GO:0005588		GO:0005575	my_own	unknown	optional	unknown	optional	optional	protein	taxon:unknown	2023-11-24	FABvM		optional
my_own	4173	GO:0005589		GO:0005575	my_own	unknown	optional	unknown	optional	optional	protein	taxon:unknown	2023-11-24	FABvM		optional
my_own	4174	GO:0005590		GO:0005575	my_own	unknown	optional	unknown	optional	optional	protein	taxon:unknown	2023-11-24	FABvM		optional
my_own	4175	GO:0005591		GO:0005575	my_own	unknown	optional	unknown	optional	optional	protein	taxon:unknown	2023-11-24	FABvM		optional
my_own	4176	GO:0005592		GO:0005575	my_own	unknown	optional	unknown	optional	optional	protein	taxon:unknown	2023-11-24	FABvM		optional
my_own	4177	GO:0005593		GO:0005575	my_own	unknown	optional	unknown	optional	optional	protein	taxon:unknown	2023-11-24	FABvM		optional
my_own	4178	GO:0005594		GO:0005575	my_own	unknown	optional	unknown	optional	optional	protein	taxon:unknown	2023-11-24	FABvM		optional
my_own	4179	GO:0005595		GO:0005575	my_own	unknown	optional	unknown	optional	optional	protein	taxon:unknown	2023-11-24	FABvM		optional
my_own	4180	GO:0005596		GO:0005575	my_own	unknown	optional	unknown	optional	optional	protein	taxon:unknown	2023-11-24	FABvM		optional
my_own	4181	GO:0005597		GO:0005575	my_own	unknown	optional	unknown	optional	optional	protein	taxon:unknown	2023-11-24	FABvM		optional
my_own	4182	GO:0005598		GO:0005575	my_own	unknown	optional	unknown	optional	optional	protein	taxon:unknown	2023-11-24	FABvM		optional
my_own	4183	GO:0005599		GO:0005575	my_own	unknown	optional	unknown	optional	optional	protein	taxon:unknown	2023-11-24	FABvM		optional
my_own	4184	GO:0005600		GO:0005886	my_own	unknown	optional	unknown	optional	optional	protein	taxon:unknown	2023-11-24	FABvM		optional
my_own	4184	GO:0005600		GO:0098796	my_own	unknown	optional	unknown	optional	optional	protein	taxon:unknown	2023-11-24	FABvM		optional
my_own	4185	GO:0005601		GO:0005576	my_own	unknown	optional	unknown	optional	optional	protein	taxon:unknown	2023-11-24	FABvM		optional
my_own	4185	GO:0005601		GO:1902494	my_own	unknown	optional	unknown	optional	optional	protein	taxon:unknown	2023-11-24	FABvM		optional
my_own	4186	GO:0005602		GO:0005576	my_own	unknown	optional	unknown	optional	optional	protein	taxon:unknown	2023-11-24	FABvM		optional
my_own	4188	GO:0005604		GO:0005575	my_own	unknown	optional	unknown	optional	optional	protein	taxon:unknown	2023-11-24	FABvM		optional
my_own	4189	GO:0005606		GO:0005575	my_own	unknown	optional	unknown	optional	optional	protein	taxon:unknown	2023-11-24	FABvM		optional
my_own	4190	GO:0005607		GO:0005575	my_own	unknown	optional	unknown	optional	optional	protein	taxon:unknown	2023-11-24	FABvM		optional
my_own	4191	GO:0005608		GO:0005575	my_own	unknown	optional	unknown	optional	optional	protein	taxon:unknown	2023-11-24	FABvM		optional
my_own	4192	GO:0005609		GO:0005575	my_own	unknown	optional	unknown	optional	optional	protein	taxon:unknown	2023-11-24	FABvM		optional
my_own	4193	GO:0005610		GO:0005575	my_own	unknown	optional	unknown	optional	optional	protein	taxon:unknown	2023-11-24	FABvM		optional
my_own	4194	GO:0005611		GO:0005575	my_own	unknown	optional	unknown	optional	optional	protein	taxon:unknown	2023-11-24	FABvM		optional
my_own	4195	GO:0005612		GO:0005575	my_own	unknown	optional	unknown	optional	optional	protein	taxon:unknown	2023-11-24	FABvM		optional
my_own	4197	GO:0005614		GO:0005575	my_own	unknown	optional	unknown	optional	optional	protein	taxon:unknown	2023-11-24	FABvM		optional
my_own	4198	GO:0005615		GO:0005576	my_own	unknown	optional	unknown	optional	optional	protein	taxon:unknown	2023-11-24	FABvM		optional
my_own	4199	GO:0005616		GO:0005576	my_own	unknown	optional	unknown	optional	optional	protein	taxon:unknown	2023-11-24	FABvM		optional
my_own	4201	GO:0005618		GO:0005618	my_own	unknown	optional	unknown	optional	optional	protein	taxon:unknown	2023-11-24	FABvM		optional
my_own	4202	GO:0005619		GO:0005618	my_own	unknown	optional	unknown	optional	optional	protein	taxon:unknown	2023-11-24	FABvM		optional
my_own	4203	GO:0005621		GO:0005618	my_own	unknown	optional	unknown	optional	optional	protein	taxon:unknown	2023-11-24	FABvM		optional
my_own	4204	GO:0005622		GO:0005622	my_own	unknown	optional	unknown	optional	optional	protein	taxon:unknown	2023-11-24	FABvM		optional
my_own	4210	GO:0005628		GO:0016020	my_own	unknown	optional	unknown	optional	optional	protein	taxon:unknown	2023-11-24	FABvM		optional
my_own	4211	GO:0005630		GO:0005618	my_own	unknown	optional	unknown	optional	optional	protein	taxon:unknown	2023-11-24	FABvM		optional
my_own	4212	GO:0005631		GO:0005618	my_own	unknown	optional	unknown	optional	optional	protein	taxon:unknown	2023-11-24	FABvM		optional
my_own	4213	GO:0005632		GO:0005618	my_own	unknown	optional	unknown	optional	optional	protein	taxon:unknown	2023-11-24	FABvM		optional
my_own	4214	GO:0005633		GO:0005622	my_own	unknown	optional	unknown	optional	optional	protein	taxon:unknown	2023-11-24	FABvM		optional
my_own	4215	GO:0005634		GO:0005634	my_own	unknown	optional	unknown	optional	optional	protein	taxon:unknown	2023-11-24	FABvM		optional
my_own	4216	GO:0005635		GO:0005634	my_own	unknown	optional	unknown	optional	optional	protein	taxon:unknown	2023-11-24	FABvM		optional
my_own	4217	GO:0005637		GO:0005634	my_own	unknown	optional	unknown	optional	optional	protein	taxon:unknown	2023-11-24	FABvM		optional
my_own	4217	GO:0005637		GO:0016020	my_own	unknown	optional	unknown	optional	optional	protein	taxon:unknown	2023-11-24	FABvM		optional
my_own	4218	GO:0005638		GO:0005634	my_own	unknown	optional	unknown	optional	optional	protein	taxon:unknown	2023-11-24	FABvM		optional
my_own	4220	GO:0005640		GO:0019867	my_own	unknown	optional	unknown	optional	optional	protein	taxon:unknown	2023-11-24	FABvM		optional
my_own	4220	GO:0005640		GO:0005634	my_own	unknown	optional	unknown	optional	optional	protein	taxon:unknown	2023-11-24	FABvM		optional
my_own	4221	GO:0005641		GO:0005634	my_own	unknown	optional	unknown	optional	optional	protein	taxon:unknown	2023-11-24	FABvM		optional
my_own	4222	GO:0005642		GO:0016020	my_own	unknown	optional	unknown	optional	optional	protein	taxon:unknown	2023-11-24	FABvM		optional
my_own	4223	GO:0005643		GO:0005634	my_own	unknown	optional	unknown	optional	optional	protein	taxon:unknown	2023-11-24	FABvM		optional
my_own	4231	GO:0005652		GO:0005634	my_own	unknown	optional	unknown	optional	optional	protein	taxon:unknown	2023-11-24	FABvM		optional
my_own	4232	GO:0005654		GO:0005634	my_own	unknown	optional	unknown	optional	optional	protein	taxon:unknown	2023-11-24	FABvM		optional
my_own	4233	GO:0005655		GO:1902494	my_own	unknown	optional	unknown	optional	optional	protein	taxon:unknown	2023-11-24	FABvM		optional
my_own	4233	GO:0005655		GO:0005634	my_own	unknown	optional	unknown	optional	optional	protein	taxon:unknown	2023-11-24	FABvM		optional
my_own	4234	GO:0005656		GO:0005634	my_own	unknown	optional	unknown	optional	optional	protein	taxon:unknown	2023-11-24	FABvM		optional
my_own	4235	GO:0005657		GO:0005694	my_own	unknown	optional	unknown	optional	optional	protein	taxon:unknown	2023-11-24	FABvM		optional
my_own	4236	GO:0005658		GO:0042575	my_own	unknown	optional	unknown	optional	optional	protein	taxon:unknown	2023-11-24	FABvM		optional
my_own	4236	GO:0005658		GO:0005694	my_own	unknown	optional	unknown	optional	optional	protein	taxon:unknown	2023-11-24	FABvM		optional
my_own	4236	GO:0005658		GO:0005634	my_own	unknown	optional	unknown	optional	optional	protein	taxon:unknown	2023-11-24	FABvM		optional
my_own	4238	GO:0005662		GO:0005694	my_own	unknown	optional	unknown	optional	optional	protein	taxon:unknown	2023-11-24	FABvM		optional
my_own	4238	GO:0005662		GO:0005634	my_own	unknown	optional	unknown	optional	optional	protein	taxon:unknown	2023-11-24	FABvM		optional
my_own	4239	GO:0005663		GO:0005694	my_own	unknown	optional	unknown	optional	optional	protein	taxon:unknown	2023-11-24	FABvM		optional
my_own	4240	GO:0005664		GO:0005694	my_own	unknown	optional	unknown	optional	optional	protein	taxon:unknown	2023-11-24	FABvM		optional
my_own	4240	GO:0005664		GO:0005634	my_own	unknown	optional	unknown	optional	optional	protein	taxon:unknown	2023-11-24	FABvM		optional
my_own	4241	GO:0005665		GO:1902494	my_own	unknown	optional	unknown	optional	optional	protein	taxon:unknown	2023-11-24	FABvM		optional
my_own	4241	GO:0005665		GO:0005634	my_own	unknown	optional	unknown	optional	optional	protein	taxon:unknown	2023-11-24	FABvM		optional
my_own	4242	GO:0005666		GO:1902494	my_own	unknown	optional	unknown	optional	optional	protein	taxon:unknown	2023-11-24	FABvM		optional
my_own	4242	GO:0005666		GO:0005634	my_own	unknown	optional	unknown	optional	optional	protein	taxon:unknown	2023-11-24	FABvM		optional
my_own	4243	GO:0005667		GO:0005575	my_own	unknown	optional	unknown	optional	optional	protein	taxon:unknown	2023-11-24	FABvM		optional
my_own	4244	GO:0005668		GO:0005634	my_own	unknown	optional	unknown	optional	optional	protein	taxon:unknown	2023-11-24	FABvM		optional
my_own	4245	GO:0005669		GO:1902494	my_own	unknown	optional	unknown	optional	optional	protein	taxon:unknown	2023-11-24	FABvM		optional
my_own	4245	GO:0005669		GO:0005634	my_own	unknown	optional	unknown	optional	optional	protein	taxon:unknown	2023-11-24	FABvM		optional
my_own	4248	GO:0005672		GO:1902494	my_own	unknown	optional	unknown	optional	optional	protein	taxon:unknown	2023-11-24	FABvM		optional
my_own	4248	GO:0005672		GO:0005634	my_own	unknown	optional	unknown	optional	optional	protein	taxon:unknown	2023-11-24	FABvM		optional
my_own	4249	GO:0005673		GO:1902494	my_own	unknown	optional	unknown	optional	optional	protein	taxon:unknown	2023-11-24	FABvM		optional
my_own	4249	GO:0005673		GO:0005634	my_own	unknown	optional	unknown	optional	optional	protein	taxon:unknown	2023-11-24	FABvM		optional
my_own	4250	GO:0005674		GO:1902494	my_own	unknown	optional	unknown	optional	optional	protein	taxon:unknown	2023-11-24	FABvM		optional
my_own	4250	GO:0005674		GO:0005634	my_own	unknown	optional	unknown	optional	optional	protein	taxon:unknown	2023-11-24	FABvM		optional
my_own	4251	GO:0005675		GO:1902494	my_own	unknown	optional	unknown	optional	optional	protein	taxon:unknown	2023-11-24	FABvM		optional
my_own	4251	GO:0005675		GO:0005634	my_own	unknown	optional	unknown	optional	optional	protein	taxon:unknown	2023-11-24	FABvM		optional
my_own	4252	GO:0005677		GO:0005634	my_own	unknown	optional	unknown	optional	optional	protein	taxon:unknown	2023-11-24	FABvM		optional
my_own	4254	GO:0005680		GO:1902494	my_own	unknown	optional	unknown	optional	optional	protein	taxon:unknown	2023-11-24	FABvM		optional
my_own	4254	GO:0005680		GO:0005634	my_own	unknown	optional	unknown	optional	optional	protein	taxon:unknown	2023-11-24	FABvM		optional
my_own	4255	GO:0005681		GO:0005634	my_own	unknown	optional	unknown	optional	optional	protein	taxon:unknown	2023-11-24	FABvM		optional
my_own	4256	GO:0005682		GO:0005634	my_own	unknown	optional	unknown	optional	optional	protein	taxon:unknown	2023-11-24	FABvM		optional
my_own	4257	GO:0005683		GO:0005634	my_own	unknown	optional	unknown	optional	optional	protein	taxon:unknown	2023-11-24	FABvM		optional
my_own	4258	GO:0005684		GO:0005634	my_own	unknown	optional	unknown	optional	optional	protein	taxon:unknown	2023-11-24	FABvM		optional
my_own	4259	GO:0005685		GO:0005634	my_own	unknown	optional	unknown	optional	optional	protein	taxon:unknown	2023-11-24	FABvM		optional
my_own	4260	GO:0005686		GO:0005634	my_own	unknown	optional	unknown	optional	optional	protein	taxon:unknown	2023-11-24	FABvM		optional
my_own	4261	GO:0005687		GO:0005634	my_own	unknown	optional	unknown	optional	optional	protein	taxon:unknown	2023-11-24	FABvM		optional
my_own	4262	GO:0005688		GO:0005634	my_own	unknown	optional	unknown	optional	optional	protein	taxon:unknown	2023-11-24	FABvM		optional
my_own	4263	GO:0005689		GO:0005634	my_own	unknown	optional	unknown	optional	optional	protein	taxon:unknown	2023-11-24	FABvM		optional
my_own	4264	GO:0005690		GO:0005634	my_own	unknown	optional	unknown	optional	optional	protein	taxon:unknown	2023-11-24	FABvM		optional
my_own	4265	GO:0005691		GO:0005634	my_own	unknown	optional	unknown	optional	optional	protein	taxon:unknown	2023-11-24	FABvM		optional
my_own	4266	GO:0005692		GO:0005634	my_own	unknown	optional	unknown	optional	optional	protein	taxon:unknown	2023-11-24	FABvM		optional
my_own	4267	GO:0005693		GO:0005634	my_own	unknown	optional	unknown	optional	optional	protein	taxon:unknown	2023-11-24	FABvM		optional
my_own	4268	GO:0005694		GO:0005694	my_own	unknown	optional	unknown	optional	optional	protein	taxon:unknown	2023-11-24	FABvM		optional
my_own	4271	GO:0005697		GO:1902494	my_own	unknown	optional	unknown	optional	optional	protein	taxon:unknown	2023-11-24	FABvM		optional
my_own	4271	GO:0005697		GO:0005634	my_own	unknown	optional	unknown	optional	optional	protein	taxon:unknown	2023-11-24	FABvM		optional
my_own	4273	GO:0005700		GO:0005694	my_own	unknown	optional	unknown	optional	optional	protein	taxon:unknown	2023-11-24	FABvM		optional
my_own	4274	GO:0005701		GO:0005694	my_own	unknown	optional	unknown	optional	optional	protein	taxon:unknown	2023-11-24	FABvM		optional
my_own	4275	GO:0005702		GO:0005694	my_own	unknown	optional	unknown	optional	optional	protein	taxon:unknown	2023-11-24	FABvM		optional
my_own	4276	GO:0005703		GO:0005694	my_own	unknown	optional	unknown	optional	optional	protein	taxon:unknown	2023-11-24	FABvM		optional
my_own	4277	GO:0005704		GO:0005694	my_own	unknown	optional	unknown	optional	optional	protein	taxon:unknown	2023-11-24	FABvM		optional
my_own	4278	GO:0005705		GO:0005694	my_own	unknown	optional	unknown	optional	optional	protein	taxon:unknown	2023-11-24	FABvM		optional
my_own	4279	GO:0005706		GO:0005694	my_own	unknown	optional	unknown	optional	optional	protein	taxon:unknown	2023-11-24	FABvM		optional
my_own	4285	GO:0005712		GO:0005694	my_own	unknown	optional	unknown	optional	optional	protein	taxon:unknown	2023-11-24	FABvM		optional
my_own	4285	GO:0005712		GO:0005634	my_own	unknown	optional	unknown	optional	optional	protein	taxon:unknown	2023-11-24	FABvM		optional
my_own	4286	GO:0005713		GO:0005694	my_own	unknown	optional	unknown	optional	optional	protein	taxon:unknown	2023-11-24	FABvM		optional
my_own	4286	GO:0005713		GO:0005634	my_own	unknown	optional	unknown	optional	optional	protein	taxon:unknown	2023-11-24	FABvM		optional
my_own	4287	GO:0005714		GO:0005694	my_own	unknown	optional	unknown	optional	optional	protein	taxon:unknown	2023-11-24	FABvM		optional
my_own	4287	GO:0005714		GO:0005634	my_own	unknown	optional	unknown	optional	optional	protein	taxon:unknown	2023-11-24	FABvM		optional
my_own	4288	GO:0005715		GO:0005694	my_own	unknown	optional	unknown	optional	optional	protein	taxon:unknown	2023-11-24	FABvM		optional
my_own	4288	GO:0005715		GO:0005634	my_own	unknown	optional	unknown	optional	optional	protein	taxon:unknown	2023-11-24	FABvM		optional
my_own	4289	GO:0005721		GO:0005694	my_own	unknown	optional	unknown	optional	optional	protein	taxon:unknown	2023-11-24	FABvM		optional
my_own	4290	GO:0005722		GO:0005694	my_own	unknown	optional	unknown	optional	optional	protein	taxon:unknown	2023-11-24	FABvM		optional
my_own	4291	GO:0005723		GO:0005694	my_own	unknown	optional	unknown	optional	optional	protein	taxon:unknown	2023-11-24	FABvM		optional
my_own	4293	GO:0005725		GO:0005694	my_own	unknown	optional	unknown	optional	optional	protein	taxon:unknown	2023-11-24	FABvM		optional
my_own	4294	GO:0005726		GO:0005694	my_own	unknown	optional	unknown	optional	optional	protein	taxon:unknown	2023-11-24	FABvM		optional
my_own	4294	GO:0005726		GO:0005634	my_own	unknown	optional	unknown	optional	optional	protein	taxon:unknown	2023-11-24	FABvM		optional
my_own	4295	GO:0005727		GO:0005727	my_own	unknown	optional	unknown	optional	optional	protein	taxon:unknown	2023-11-24	FABvM		optional
my_own	4296	GO:0005728		GO:0005727	my_own	unknown	optional	unknown	optional	optional	protein	taxon:unknown	2023-11-24	FABvM		optional
my_own	4297	GO:0005729		GO:0005727	my_own	unknown	optional	unknown	optional	optional	protein	taxon:unknown	2023-11-24	FABvM		optional
my_own	4298	GO:0005730		GO:0005634	my_own	unknown	optional	unknown	optional	optional	protein	taxon:unknown	2023-11-24	FABvM		optional
my_own	4299	GO:0005731		GO:0005694	my_own	unknown	optional	unknown	optional	optional	protein	taxon:unknown	2023-11-24	FABvM		optional
my_own	4299	GO:0005731		GO:0005634	my_own	unknown	optional	unknown	optional	optional	protein	taxon:unknown	2023-11-24	FABvM		optional
my_own	4300	GO:0005732		GO:0005575	my_own	unknown	optional	unknown	optional	optional	protein	taxon:unknown	2023-11-24	FABvM		optional
my_own	4304	GO:0005736		GO:1902494	my_own	unknown	optional	unknown	optional	optional	protein	taxon:unknown	2023-11-24	FABvM		optional
my_own	4304	GO:0005736		GO:0005634	my_own	unknown	optional	unknown	optional	optional	protein	taxon:unknown	2023-11-24	FABvM		optional
my_own	4305	GO:0005737		GO:0005737	my_own	unknown	optional	unknown	optional	optional	protein	taxon:unknown	2023-11-24	FABvM		optional
my_own	4306	GO:0005739		GO:0005737	my_own	unknown	optional	unknown	optional	optional	protein	taxon:unknown	2023-11-24	FABvM		optional
my_own	4307	GO:0005740		GO:0005737	my_own	unknown	optional	unknown	optional	optional	protein	taxon:unknown	2023-11-24	FABvM		optional
my_own	4308	GO:0005741		GO:0019867	my_own	unknown	optional	unknown	optional	optional	protein	taxon:unknown	2023-11-24	FABvM		optional
my_own	4308	GO:0005741		GO:0005737	my_own	unknown	optional	unknown	optional	optional	protein	taxon:unknown	2023-11-24	FABvM		optional
my_own	4309	GO:0005742		GO:0019867	my_own	unknown	optional	unknown	optional	optional	protein	taxon:unknown	2023-11-24	FABvM		optional
my_own	4309	GO:0005742		GO:0098796	my_own	unknown	optional	unknown	optional	optional	protein	taxon:unknown	2023-11-24	FABvM		optional
my_own	4309	GO:0005742		GO:0005737	my_own	unknown	optional	unknown	optional	optional	protein	taxon:unknown	2023-11-24	FABvM		optional
my_own	4310	GO:0005743		GO:0005737	my_own	unknown	optional	unknown	optional	optional	protein	taxon:unknown	2023-11-24	FABvM		optional
my_own	4310	GO:0005743		GO:0016020	my_own	unknown	optional	unknown	optional	optional	protein	taxon:unknown	2023-11-24	FABvM		optional
my_own	4311	GO:0005744		GO:0098796	my_own	unknown	optional	unknown	optional	optional	protein	taxon:unknown	2023-11-24	FABvM		optional
my_own	4311	GO:0005744		GO:0005737	my_own	unknown	optional	unknown	optional	optional	protein	taxon:unknown	2023-11-24	FABvM		optional
my_own	4312	GO:0005745		GO:0098796	my_own	unknown	optional	unknown	optional	optional	protein	taxon:unknown	2023-11-24	FABvM		optional
my_own	4312	GO:0005745		GO:1902494	my_own	unknown	optional	unknown	optional	optional	protein	taxon:unknown	2023-11-24	FABvM		optional
my_own	4312	GO:0005745		GO:0005737	my_own	unknown	optional	unknown	optional	optional	protein	taxon:unknown	2023-11-24	FABvM		optional
my_own	4313	GO:0005746		GO:0005737	my_own	unknown	optional	unknown	optional	optional	protein	taxon:unknown	2023-11-24	FABvM		optional
my_own	4313	GO:0005746		GO:0016020	my_own	unknown	optional	unknown	optional	optional	protein	taxon:unknown	2023-11-24	FABvM		optional
my_own	4314	GO:0005747		GO:0098796	my_own	unknown	optional	unknown	optional	optional	protein	taxon:unknown	2023-11-24	FABvM		optional
my_own	4314	GO:0005747		GO:1990204	my_own	unknown	optional	unknown	optional	optional	protein	taxon:unknown	2023-11-24	FABvM		optional
my_own	4314	GO:0005747		GO:0005737	my_own	unknown	optional	unknown	optional	optional	protein	taxon:unknown	2023-11-24	FABvM		optional
my_own	4315	GO:0005749		GO:0098796	my_own	unknown	optional	unknown	optional	optional	protein	taxon:unknown	2023-11-24	FABvM		optional
my_own	4315	GO:0005749		GO:1990204	my_own	unknown	optional	unknown	optional	optional	protein	taxon:unknown	2023-11-24	FABvM		optional
my_own	4315	GO:0005749		GO:0005737	my_own	unknown	optional	unknown	optional	optional	protein	taxon:unknown	2023-11-24	FABvM		optional
my_own	4316	GO:0005750		GO:0098796	my_own	unknown	optional	unknown	optional	optional	protein	taxon:unknown	2023-11-24	FABvM		optional
my_own	4316	GO:0005750		GO:1990204	my_own	unknown	optional	unknown	optional	optional	protein	taxon:unknown	2023-11-24	FABvM		optional
my_own	4316	GO:0005750		GO:0005737	my_own	unknown	optional	unknown	optional	optional	protein	taxon:unknown	2023-11-24	FABvM		optional
my_own	4317	GO:0005751		GO:0098796	my_own	unknown	optional	unknown	optional	optional	protein	taxon:unknown	2023-11-24	FABvM		optional
my_own	4317	GO:0005751		GO:1902494	my_own	unknown	optional	unknown	optional	optional	protein	taxon:unknown	2023-11-24	FABvM		optional
my_own	4317	GO:0005751		GO:0005737	my_own	unknown	optional	unknown	optional	optional	protein	taxon:unknown	2023-11-24	FABvM		optional
my_own	4318	GO:0005753		GO:0016469	my_own	unknown	optional	unknown	optional	optional	protein	taxon:unknown	2023-11-24	FABvM		optional
my_own	4318	GO:0005753		GO:0005737	my_own	unknown	optional	unknown	optional	optional	protein	taxon:unknown	2023-11-24	FABvM		optional
my_own	4319	GO:0005754		GO:0016469	my_own	unknown	optional	unknown	optional	optional	protein	taxon:unknown	2023-11-24	FABvM		optional
my_own	4319	GO:0005754		GO:0005737	my_own	unknown	optional	unknown	optional	optional	protein	taxon:unknown	2023-11-24	FABvM		optional
my_own	4321	GO:0005756		GO:0016469	my_own	unknown	optional	unknown	optional	optional	protein	taxon:unknown	2023-11-24	FABvM		optional
my_own	4321	GO:0005756		GO:0005737	my_own	unknown	optional	unknown	optional	optional	protein	taxon:unknown	2023-11-24	FABvM		optional
my_own	4322	GO:0005757		GO:0098796	my_own	unknown	optional	unknown	optional	optional	protein	taxon:unknown	2023-11-24	FABvM		optional
my_own	4322	GO:0005757		GO:0005737	my_own	unknown	optional	unknown	optional	optional	protein	taxon:unknown	2023-11-24	FABvM		optional
my_own	4323	GO:0005758		GO:0005737	my_own	unknown	optional	unknown	optional	optional	protein	taxon:unknown	2023-11-24	FABvM		optional
my_own	4324	GO:0005759		GO:0005737	my_own	unknown	optional	unknown	optional	optional	protein	taxon:unknown	2023-11-24	FABvM		optional
my_own	4325	GO:0005760		GO:0042575	my_own	unknown	optional	unknown	optional	optional	protein	taxon:unknown	2023-11-24	FABvM		optional
my_own	4325	GO:0005760		GO:0005737	my_own	unknown	optional	unknown	optional	optional	protein	taxon:unknown	2023-11-24	FABvM		optional
my_own	4326	GO:0005761		GO:0005840	my_own	unknown	optional	unknown	optional	optional	protein	taxon:unknown	2023-11-24	FABvM		optional
my_own	4326	GO:0005761		GO:0005737	my_own	unknown	optional	unknown	optional	optional	protein	taxon:unknown	2023-11-24	FABvM		optional
my_own	4327	GO:0005762		GO:0005840	my_own	unknown	optional	unknown	optional	optional	protein	taxon:unknown	2023-11-24	FABvM		optional
my_own	4327	GO:0005762		GO:0005737	my_own	unknown	optional	unknown	optional	optional	protein	taxon:unknown	2023-11-24	FABvM		optional
my_own	4328	GO:0005763		GO:0005840	my_own	unknown	optional	unknown	optional	optional	protein	taxon:unknown	2023-11-24	FABvM		optional
my_own	4328	GO:0005763		GO:0005737	my_own	unknown	optional	unknown	optional	optional	protein	taxon:unknown	2023-11-24	FABvM		optional
my_own	4329	GO:0005764		GO:0005737	my_own	unknown	optional	unknown	optional	optional	protein	taxon:unknown	2023-11-24	FABvM		optional
my_own	4330	GO:0005765		GO:0005737	my_own	unknown	optional	unknown	optional	optional	protein	taxon:unknown	2023-11-24	FABvM		optional
my_own	4330	GO:0005765		GO:0016020	my_own	unknown	optional	unknown	optional	optional	protein	taxon:unknown	2023-11-24	FABvM		optional
my_own	4331	GO:0005766		GO:0005737	my_own	unknown	optional	unknown	optional	optional	protein	taxon:unknown	2023-11-24	FABvM		optional
my_own	4332	GO:0005767		GO:0005737	my_own	unknown	optional	unknown	optional	optional	protein	taxon:unknown	2023-11-24	FABvM		optional
my_own	4333	GO:0005768		GO:0005737	my_own	unknown	optional	unknown	optional	optional	protein	taxon:unknown	2023-11-24	FABvM		optional
my_own	4334	GO:0005769		GO:0005737	my_own	unknown	optional	unknown	optional	optional	protein	taxon:unknown	2023-11-24	FABvM		optional
my_own	4335	GO:0005770		GO:0005737	my_own	unknown	optional	unknown	optional	optional	protein	taxon:unknown	2023-11-24	FABvM		optional
my_own	4336	GO:0005771		GO:0005737	my_own	unknown	optional	unknown	optional	optional	protein	taxon:unknown	2023-11-24	FABvM		optional
my_own	4337	GO:0005773		GO:0005737	my_own	unknown	optional	unknown	optional	optional	protein	taxon:unknown	2023-11-24	FABvM		optional
my_own	4338	GO:0005774		GO:0005737	my_own	unknown	optional	unknown	optional	optional	protein	taxon:unknown	2023-11-24	FABvM		optional
my_own	4338	GO:0005774		GO:0016020	my_own	unknown	optional	unknown	optional	optional	protein	taxon:unknown	2023-11-24	FABvM		optional
my_own	4339	GO:0005775		GO:0005737	my_own	unknown	optional	unknown	optional	optional	protein	taxon:unknown	2023-11-24	FABvM		optional
my_own	4340	GO:0005776		GO:0005737	my_own	unknown	optional	unknown	optional	optional	protein	taxon:unknown	2023-11-24	FABvM		optional
my_own	4341	GO:0005777		GO:0005737	my_own	unknown	optional	unknown	optional	optional	protein	taxon:unknown	2023-11-24	FABvM		optional
my_own	4342	GO:0005778		GO:0005737	my_own	unknown	optional	unknown	optional	optional	protein	taxon:unknown	2023-11-24	FABvM		optional
my_own	4342	GO:0005778		GO:0016020	my_own	unknown	optional	unknown	optional	optional	protein	taxon:unknown	2023-11-24	FABvM		optional
my_own	4344	GO:0005780		GO:0019898	my_own	unknown	optional	unknown	optional	optional	protein	taxon:unknown	2023-11-24	FABvM		optional
my_own	4344	GO:0005780		GO:0005737	my_own	unknown	optional	unknown	optional	optional	protein	taxon:unknown	2023-11-24	FABvM		optional
my_own	4346	GO:0005782		GO:0005737	my_own	unknown	optional	unknown	optional	optional	protein	taxon:unknown	2023-11-24	FABvM		optional
my_own	4347	GO:0005783		GO:0005737	my_own	unknown	optional	unknown	optional	optional	protein	taxon:unknown	2023-11-24	FABvM		optional
my_own	4348	GO:0005784		GO:0098796	my_own	unknown	optional	unknown	optional	optional	protein	taxon:unknown	2023-11-24	FABvM		optional
my_own	4348	GO:0005784		GO:0005737	my_own	unknown	optional	unknown	optional	optional	protein	taxon:unknown	2023-11-24	FABvM		optional
my_own	4349	GO:0005785		GO:0098796	my_own	unknown	optional	unknown	optional	optional	protein	taxon:unknown	2023-11-24	FABvM		optional
my_own	4349	GO:0005785		GO:0005737	my_own	unknown	optional	unknown	optional	optional	protein	taxon:unknown	2023-11-24	FABvM		optional
my_own	4350	GO:0005786		GO:0048500	my_own	unknown	optional	unknown	optional	optional	protein	taxon:unknown	2023-11-24	FABvM		optional
my_own	4351	GO:0005787		GO:0098796	my_own	unknown	optional	unknown	optional	optional	protein	taxon:unknown	2023-11-24	FABvM		optional
my_own	4351	GO:0005787		GO:1902494	my_own	unknown	optional	unknown	optional	optional	protein	taxon:unknown	2023-11-24	FABvM		optional
my_own	4351	GO:0005787		GO:0005737	my_own	unknown	optional	unknown	optional	optional	protein	taxon:unknown	2023-11-24	FABvM		optional
my_own	4352	GO:0005788		GO:0005737	my_own	unknown	optional	unknown	optional	optional	protein	taxon:unknown	2023-11-24	FABvM		optional
my_own	4353	GO:0005789		GO:0005737	my_own	unknown	optional	unknown	optional	optional	protein	taxon:unknown	2023-11-24	FABvM		optional
my_own	4353	GO:0005789		GO:0016020	my_own	unknown	optional	unknown	optional	optional	protein	taxon:unknown	2023-11-24	FABvM		optional
my_own	4354	GO:0005790		GO:0005737	my_own	unknown	optional	unknown	optional	optional	protein	taxon:unknown	2023-11-24	FABvM		optional
my_own	4355	GO:0005791		GO:0005737	my_own	unknown	optional	unknown	optional	optional	protein	taxon:unknown	2023-11-24	FABvM		optional
my_own	4357	GO:0005793		GO:0005737	my_own	unknown	optional	unknown	optional	optional	protein	taxon:unknown	2023-11-24	FABvM		optional
my_own	4358	GO:0005794		GO:0005737	my_own	unknown	optional	unknown	optional	optional	protein	taxon:unknown	2023-11-24	FABvM		optional
my_own	4359	GO:0005795		GO:0005737	my_own	unknown	optional	unknown	optional	optional	protein	taxon:unknown	2023-11-24	FABvM		optional
my_own	4360	GO:0005796		GO:0005737	my_own	unknown	optional	unknown	optional	optional	protein	taxon:unknown	2023-11-24	FABvM		optional
my_own	4361	GO:0005797		GO:0005737	my_own	unknown	optional	unknown	optional	optional	protein	taxon:unknown	2023-11-24	FABvM		optional
my_own	4362	GO:0005798		GO:0005737	my_own	unknown	optional	unknown	optional	optional	protein	taxon:unknown	2023-11-24	FABvM		optional
my_own	4365	GO:0005801		GO:0005737	my_own	unknown	optional	unknown	optional	optional	protein	taxon:unknown	2023-11-24	FABvM		optional
my_own	4366	GO:0005802		GO:0005737	my_own	unknown	optional	unknown	optional	optional	protein	taxon:unknown	2023-11-24	FABvM		optional
my_own	4374	GO:0005811		GO:0005622	my_own	unknown	optional	unknown	optional	optional	protein	taxon:unknown	2023-11-24	FABvM		optional
my_own	4375	GO:0005813		GO:0005622	my_own	unknown	optional	unknown	optional	optional	protein	taxon:unknown	2023-11-24	FABvM		optional
my_own	4376	GO:0005814		GO:0005622	my_own	unknown	optional	unknown	optional	optional	protein	taxon:unknown	2023-11-24	FABvM		optional
my_own	4377	GO:0005815		GO:0005622	my_own	unknown	optional	unknown	optional	optional	protein	taxon:unknown	2023-11-24	FABvM		optional
my_own	4378	GO:0005816		GO:0005622	my_own	unknown	optional	unknown	optional	optional	protein	taxon:unknown	2023-11-24	FABvM		optional
my_own	4380	GO:0005818		GO:0005622	my_own	unknown	optional	unknown	optional	optional	protein	taxon:unknown	2023-11-24	FABvM		optional
my_own	4381	GO:0005819		GO:0005622	my_own	unknown	optional	unknown	optional	optional	protein	taxon:unknown	2023-11-24	FABvM		optional
my_own	4382	GO:0005821		GO:0005622	my_own	unknown	optional	unknown	optional	optional	protein	taxon:unknown	2023-11-24	FABvM		optional
my_own	4383	GO:0005822		GO:0005622	my_own	unknown	optional	unknown	optional	optional	protein	taxon:unknown	2023-11-24	FABvM		optional
my_own	4384	GO:0005823		GO:0005622	my_own	unknown	optional	unknown	optional	optional	protein	taxon:unknown	2023-11-24	FABvM		optional
my_own	4385	GO:0005824		GO:0005622	my_own	unknown	optional	unknown	optional	optional	protein	taxon:unknown	2023-11-24	FABvM		optional
my_own	4386	GO:0005825		GO:0005622	my_own	unknown	optional	unknown	optional	optional	protein	taxon:unknown	2023-11-24	FABvM		optional
my_own	4387	GO:0005826		GO:0005737	my_own	unknown	optional	unknown	optional	optional	protein	taxon:unknown	2023-11-24	FABvM		optional
my_own	4388	GO:0005827		GO:0005874	my_own	unknown	optional	unknown	optional	optional	protein	taxon:unknown	2023-11-24	FABvM		optional
my_own	4389	GO:0005828		GO:0005874	my_own	unknown	optional	unknown	optional	optional	protein	taxon:unknown	2023-11-24	FABvM		optional
my_own	4390	GO:0005829		GO:0005737	my_own	unknown	optional	unknown	optional	optional	protein	taxon:unknown	2023-11-24	FABvM		optional
my_own	4391	GO:0005831		GO:0005737	my_own	unknown	optional	unknown	optional	optional	protein	taxon:unknown	2023-11-24	FABvM		optional
my_own	4392	GO:0005832		GO:0005737	my_own	unknown	optional	unknown	optional	optional	protein	taxon:unknown	2023-11-24	FABvM		optional
my_own	4393	GO:0005833		GO:0005737	my_own	unknown	optional	unknown	optional	optional	protein	taxon:unknown	2023-11-24	FABvM		optional
my_own	4394	GO:0005834		GO:0019898	my_own	unknown	optional	unknown	optional	optional	protein	taxon:unknown	2023-11-24	FABvM		optional
my_own	4394	GO:0005834		GO:1902494	my_own	unknown	optional	unknown	optional	optional	protein	taxon:unknown	2023-11-24	FABvM		optional
my_own	4394	GO:0005834		GO:0005886	my_own	unknown	optional	unknown	optional	optional	protein	taxon:unknown	2023-11-24	FABvM		optional
my_own	4394	GO:0005834		GO:0098796	my_own	unknown	optional	unknown	optional	optional	protein	taxon:unknown	2023-11-24	FABvM		optional
my_own	4395	GO:0005835		GO:1902494	my_own	unknown	optional	unknown	optional	optional	protein	taxon:unknown	2023-11-24	FABvM		optional
my_own	4396	GO:0005836		GO:0005737	my_own	unknown	optional	unknown	optional	optional	protein	taxon:unknown	2023-11-24	FABvM		optional
my_own	4396	GO:0005836		GO:1902494	my_own	unknown	optional	unknown	optional	optional	protein	taxon:unknown	2023-11-24	FABvM		optional
my_own	4398	GO:0005838		GO:1902494	my_own	unknown	optional	unknown	optional	optional	protein	taxon:unknown	2023-11-24	FABvM		optional
my_own	4398	GO:0005838		GO:0005622	my_own	unknown	optional	unknown	optional	optional	protein	taxon:unknown	2023-11-24	FABvM		optional
my_own	4399	GO:0005839		GO:0005839	my_own	unknown	optional	unknown	optional	optional	protein	taxon:unknown	2023-11-24	FABvM		optional
my_own	4400	GO:0005840		GO:0005840	my_own	unknown	optional	unknown	optional	optional	protein	taxon:unknown	2023-11-24	FABvM		optional
my_own	4401	GO:0005844		GO:0005575	my_own	unknown	optional	unknown	optional	optional	protein	taxon:unknown	2023-11-24	FABvM		optional
my_own	4402	GO:0005845		GO:0005575	my_own	unknown	optional	unknown	optional	optional	protein	taxon:unknown	2023-11-24	FABvM		optional
my_own	4403	GO:0005846		GO:0005575	my_own	unknown	optional	unknown	optional	optional	protein	taxon:unknown	2023-11-24	FABvM		optional
my_own	4404	GO:0005847		GO:0005634	my_own	unknown	optional	unknown	optional	optional	protein	taxon:unknown	2023-11-24	FABvM		optional
my_own	4405	GO:0005848		GO:0005634	my_own	unknown	optional	unknown	optional	optional	protein	taxon:unknown	2023-11-24	FABvM		optional
my_own	4406	GO:0005849		GO:0005634	my_own	unknown	optional	unknown	optional	optional	protein	taxon:unknown	2023-11-24	FABvM		optional
my_own	4407	GO:0005850		GO:0005737	my_own	unknown	optional	unknown	optional	optional	protein	taxon:unknown	2023-11-24	FABvM		optional
my_own	4408	GO:0005851		GO:0005737	my_own	unknown	optional	unknown	optional	optional	protein	taxon:unknown	2023-11-24	FABvM		optional
my_own	4409	GO:0005852		GO:0005737	my_own	unknown	optional	unknown	optional	optional	protein	taxon:unknown	2023-11-24	FABvM		optional
my_own	4410	GO:0005853		GO:0005737	my_own	unknown	optional	unknown	optional	optional	protein	taxon:unknown	2023-11-24	FABvM		optional
my_own	4411	GO:0005854		GO:0005737	my_own	unknown	optional	unknown	optional	optional	protein	taxon:unknown	2023-11-24	FABvM		optional
my_own	4412	GO:0005856		GO:0005622	my_own	unknown	optional	unknown	optional	optional	protein	taxon:unknown	2023-11-24	FABvM		optional
my_own	4413	GO:0005858		GO:1902494	my_own	unknown	optional	unknown	optional	optional	protein	taxon:unknown	2023-11-24	FABvM		optional
my_own	4413	GO:0005858		GO:0005737	my_own	unknown	optional	unknown	optional	optional	protein	taxon:unknown	2023-11-24	FABvM		optional
my_own	4414	GO:0005859		GO:0005737	my_own	unknown	optional	unknown	optional	optional	protein	taxon:unknown	2023-11-24	FABvM		optional
my_own	4415	GO:0005861		GO:0005737	my_own	unknown	optional	unknown	optional	optional	protein	taxon:unknown	2023-11-24	FABvM		optional
my_own	4416	GO:0005862		GO:0005737	my_own	unknown	optional	unknown	optional	optional	protein	taxon:unknown	2023-11-24	FABvM		optional
my_own	4417	GO:0005863		GO:0005737	my_own	unknown	optional	unknown	optional	optional	protein	taxon:unknown	2023-11-24	FABvM		optional
my_own	4418	GO:0005865		GO:0005737	my_own	unknown	optional	unknown	optional	optional	protein	taxon:unknown	2023-11-24	FABvM		optional
my_own	4419	GO:0005868		GO:1902494	my_own	unknown	optional	unknown	optional	optional	protein	taxon:unknown	2023-11-24	FABvM		optional
my_own	4419	GO:0005868		GO:0005622	my_own	unknown	optional	unknown	optional	optional	protein	taxon:unknown	2023-11-24	FABvM		optional
my_own	4420	GO:0005869		GO:0005622	my_own	unknown	optional	unknown	optional	optional	protein	taxon:unknown	2023-11-24	FABvM		optional
my_own	4421	GO:0005870		GO:0005622	my_own	unknown	optional	unknown	optional	optional	protein	taxon:unknown	2023-11-24	FABvM		optional
my_own	4422	GO:0005871		GO:0005622	my_own	unknown	optional	unknown	optional	optional	protein	taxon:unknown	2023-11-24	FABvM		optional
my_own	4423	GO:0005872		GO:0005622	my_own	unknown	optional	unknown	optional	optional	protein	taxon:unknown	2023-11-24	FABvM		optional
my_own	4424	GO:0005873		GO:0005622	my_own	unknown	optional	unknown	optional	optional	protein	taxon:unknown	2023-11-24	FABvM		optional
my_own	4425	GO:0005874		GO:0005874	my_own	unknown	optional	unknown	optional	optional	protein	taxon:unknown	2023-11-24	FABvM		optional
my_own	4426	GO:0005875		GO:0005622	my_own	unknown	optional	unknown	optional	optional	protein	taxon:unknown	2023-11-24	FABvM		optional
my_own	4427	GO:0005876		GO:0005874	my_own	unknown	optional	unknown	optional	optional	protein	taxon:unknown	2023-11-24	FABvM		optional
my_own	4428	GO:0005879		GO:0005874	my_own	unknown	optional	unknown	optional	optional	protein	taxon:unknown	2023-11-24	FABvM		optional
my_own	4428	GO:0005879		GO:0005737	my_own	unknown	optional	unknown	optional	optional	protein	taxon:unknown	2023-11-24	FABvM		optional
my_own	4429	GO:0005880		GO:0005874	my_own	unknown	optional	unknown	optional	optional	protein	taxon:unknown	2023-11-24	FABvM		optional
my_own	4429	GO:0005880		GO:0005634	my_own	unknown	optional	unknown	optional	optional	protein	taxon:unknown	2023-11-24	FABvM		optional
my_own	4430	GO:0005881		GO:0005874	my_own	unknown	optional	unknown	optional	optional	protein	taxon:unknown	2023-11-24	FABvM		optional
my_own	4430	GO:0005881		GO:0005737	my_own	unknown	optional	unknown	optional	optional	protein	taxon:unknown	2023-11-24	FABvM		optional
my_own	4431	GO:0005882		GO:0005622	my_own	unknown	optional	unknown	optional	optional	protein	taxon:unknown	2023-11-24	FABvM		optional
my_own	4432	GO:0005883		GO:0005737	my_own	unknown	optional	unknown	optional	optional	protein	taxon:unknown	2023-11-24	FABvM		optional
my_own	4433	GO:0005884		GO:0005622	my_own	unknown	optional	unknown	optional	optional	protein	taxon:unknown	2023-11-24	FABvM		optional
my_own	4434	GO:0005885		GO:0005622	my_own	unknown	optional	unknown	optional	optional	protein	taxon:unknown	2023-11-24	FABvM		optional
my_own	4435	GO:0005886		GO:0005886	my_own	unknown	optional	unknown	optional	optional	protein	taxon:unknown	2023-11-24	FABvM		optional
my_own	4437	GO:0005889		GO:0005886	my_own	unknown	optional	unknown	optional	optional	protein	taxon:unknown	2023-11-24	FABvM		optional
my_own	4437	GO:0005889		GO:0098796	my_own	unknown	optional	unknown	optional	optional	protein	taxon:unknown	2023-11-24	FABvM		optional
my_own	4438	GO:0005890		GO:0005886	my_own	unknown	optional	unknown	optional	optional	protein	taxon:unknown	2023-11-24	FABvM		optional
my_own	4438	GO:0005890		GO:0098796	my_own	unknown	optional	unknown	optional	optional	protein	taxon:unknown	2023-11-24	FABvM		optional
my_own	4439	GO:0005891		GO:0005886	my_own	unknown	optional	unknown	optional	optional	protein	taxon:unknown	2023-11-24	FABvM		optional
my_own	4439	GO:0005891		GO:0098796	my_own	unknown	optional	unknown	optional	optional	protein	taxon:unknown	2023-11-24	FABvM		optional
my_own	4440	GO:0005892		GO:0005886	my_own	unknown	optional	unknown	optional	optional	protein	taxon:unknown	2023-11-24	FABvM		optional
my_own	4440	GO:0005892		GO:0098796	my_own	unknown	optional	unknown	optional	optional	protein	taxon:unknown	2023-11-24	FABvM		optional
my_own	4441	GO:0005893		GO:0005886	my_own	unknown	optional	unknown	optional	optional	protein	taxon:unknown	2023-11-24	FABvM		optional
my_own	4441	GO:0005893		GO:0098796	my_own	unknown	optional	unknown	optional	optional	protein	taxon:unknown	2023-11-24	FABvM		optional
my_own	4442	GO:0005894		GO:0005886	my_own	unknown	optional	unknown	optional	optional	protein	taxon:unknown	2023-11-24	FABvM		optional
my_own	4442	GO:0005894		GO:0098796	my_own	unknown	optional	unknown	optional	optional	protein	taxon:unknown	2023-11-24	FABvM		optional
my_own	4443	GO:0005895		GO:0005886	my_own	unknown	optional	unknown	optional	optional	protein	taxon:unknown	2023-11-24	FABvM		optional
my_own	4443	GO:0005895		GO:0098796	my_own	unknown	optional	unknown	optional	optional	protein	taxon:unknown	2023-11-24	FABvM		optional
my_own	4444	GO:0005896		GO:0005886	my_own	unknown	optional	unknown	optional	optional	protein	taxon:unknown	2023-11-24	FABvM		optional
my_own	4444	GO:0005896		GO:0098796	my_own	unknown	optional	unknown	optional	optional	protein	taxon:unknown	2023-11-24	FABvM		optional
my_own	4445	GO:0005897		GO:0005886	my_own	unknown	optional	unknown	optional	optional	protein	taxon:unknown	2023-11-24	FABvM		optional
my_own	4445	GO:0005897		GO:0098796	my_own	unknown	optional	unknown	optional	optional	protein	taxon:unknown	2023-11-24	FABvM		optional
my_own	4446	GO:0005898		GO:0005886	my_own	unknown	optional	unknown	optional	optional	protein	taxon:unknown	2023-11-24	FABvM		optional
my_own	4446	GO:0005898		GO:0098796	my_own	unknown	optional	unknown	optional	optional	protein	taxon:unknown	2023-11-24	FABvM		optional
my_own	4447	GO:0005899		GO:1902494	my_own	unknown	optional	unknown	optional	optional	protein	taxon:unknown	2023-11-24	FABvM		optional
my_own	4447	GO:0005899		GO:0005886	my_own	unknown	optional	unknown	optional	optional	protein	taxon:unknown	2023-11-24	FABvM		optional
my_own	4447	GO:0005899		GO:0098796	my_own	unknown	optional	unknown	optional	optional	protein	taxon:unknown	2023-11-24	FABvM		optional
my_own	4448	GO:0005900		GO:0005886	my_own	unknown	optional	unknown	optional	optional	protein	taxon:unknown	2023-11-24	FABvM		optional
my_own	4448	GO:0005900		GO:0098796	my_own	unknown	optional	unknown	optional	optional	protein	taxon:unknown	2023-11-24	FABvM		optional
my_own	4449	GO:0005901		GO:0005886	my_own	unknown	optional	unknown	optional	optional	protein	taxon:unknown	2023-11-24	FABvM		optional
my_own	4450	GO:0005902		GO:0005575	my_own	unknown	optional	unknown	optional	optional	protein	taxon:unknown	2023-11-24	FABvM		optional
my_own	4451	GO:0005903		GO:0005575	my_own	unknown	optional	unknown	optional	optional	protein	taxon:unknown	2023-11-24	FABvM		optional
my_own	4452	GO:0005905		GO:0005886	my_own	unknown	optional	unknown	optional	optional	protein	taxon:unknown	2023-11-24	FABvM		optional
my_own	4456	GO:0005911		GO:0005575	my_own	unknown	optional	unknown	optional	optional	protein	taxon:unknown	2023-11-24	FABvM		optional
my_own	4457	GO:0005912		GO:0005575	my_own	unknown	optional	unknown	optional	optional	protein	taxon:unknown	2023-11-24	FABvM		optional
my_own	4458	GO:0005914		GO:0005575	my_own	unknown	optional	unknown	optional	optional	protein	taxon:unknown	2023-11-24	FABvM		optional
my_own	4459	GO:0005915		GO:0005575	my_own	unknown	optional	unknown	optional	optional	protein	taxon:unknown	2023-11-24	FABvM		optional
my_own	4460	GO:0005916		GO:0005575	my_own	unknown	optional	unknown	optional	optional	protein	taxon:unknown	2023-11-24	FABvM		optional
my_own	4461	GO:0005917		GO:0005575	my_own	unknown	optional	unknown	optional	optional	protein	taxon:unknown	2023-11-24	FABvM		optional
my_own	4462	GO:0005918		GO:0005575	my_own	unknown	optional	unknown	optional	optional	protein	taxon:unknown	2023-11-24	FABvM		optional
my_own	4463	GO:0005919		GO:0005575	my_own	unknown	optional	unknown	optional	optional	protein	taxon:unknown	2023-11-24	FABvM		optional
my_own	4464	GO:0005920		GO:0005575	my_own	unknown	optional	unknown	optional	optional	protein	taxon:unknown	2023-11-24	FABvM		optional
my_own	4465	GO:0005921		GO:0005575	my_own	unknown	optional	unknown	optional	optional	protein	taxon:unknown	2023-11-24	FABvM		optional
my_own	4466	GO:0005922		GO:0005886	my_own	unknown	optional	unknown	optional	optional	protein	taxon:unknown	2023-11-24	FABvM		optional
my_own	4466	GO:0005922		GO:0098796	my_own	unknown	optional	unknown	optional	optional	protein	taxon:unknown	2023-11-24	FABvM		optional
my_own	4467	GO:0005923		GO:0005575	my_own	unknown	optional	unknown	optional	optional	protein	taxon:unknown	2023-11-24	FABvM		optional
my_own	4469	GO:0005925		GO:0005575	my_own	unknown	optional	unknown	optional	optional	protein	taxon:unknown	2023-11-24	FABvM		optional
my_own	4470	GO:0005927		GO:0005575	my_own	unknown	optional	unknown	optional	optional	protein	taxon:unknown	2023-11-24	FABvM		optional
my_own	4472	GO:0005929		GO:0005575	my_own	unknown	optional	unknown	optional	optional	protein	taxon:unknown	2023-11-24	FABvM		optional
my_own	4473	GO:0005930		GO:0005737	my_own	unknown	optional	unknown	optional	optional	protein	taxon:unknown	2023-11-24	FABvM		optional
my_own	4474	GO:0005931		GO:0005737	my_own	unknown	optional	unknown	optional	optional	protein	taxon:unknown	2023-11-24	FABvM		optional
my_own	4475	GO:0005933		GO:0005575	my_own	unknown	optional	unknown	optional	optional	protein	taxon:unknown	2023-11-24	FABvM		optional
my_own	4476	GO:0005934		GO:0005575	my_own	unknown	optional	unknown	optional	optional	protein	taxon:unknown	2023-11-24	FABvM		optional
my_own	4477	GO:0005935		GO:0005575	my_own	unknown	optional	unknown	optional	optional	protein	taxon:unknown	2023-11-24	FABvM		optional
my_own	4479	GO:0005937		GO:0005575	my_own	unknown	optional	unknown	optional	optional	protein	taxon:unknown	2023-11-24	FABvM		optional
my_own	4480	GO:0005938		GO:0005737	my_own	unknown	optional	unknown	optional	optional	protein	taxon:unknown	2023-11-24	FABvM		optional
my_own	4481	GO:0005940		GO:0005737	my_own	unknown	optional	unknown	optional	optional	protein	taxon:unknown	2023-11-24	FABvM		optional
my_own	4483	GO:0005942		GO:0019898	my_own	unknown	optional	unknown	optional	optional	protein	taxon:unknown	2023-11-24	FABvM		optional
my_own	4483	GO:0005942		GO:0098796	my_own	unknown	optional	unknown	optional	optional	protein	taxon:unknown	2023-11-24	FABvM		optional
my_own	4483	GO:0005942		GO:1902494	my_own	unknown	optional	unknown	optional	optional	protein	taxon:unknown	2023-11-24	FABvM		optional
my_own	4484	GO:0005943		GO:0019898	my_own	unknown	optional	unknown	optional	optional	protein	taxon:unknown	2023-11-24	FABvM		optional
my_own	4484	GO:0005943		GO:1902494	my_own	unknown	optional	unknown	optional	optional	protein	taxon:unknown	2023-11-24	FABvM		optional
my_own	4484	GO:0005943		GO:0098796	my_own	unknown	optional	unknown	optional	optional	protein	taxon:unknown	2023-11-24	FABvM		optional
my_own	4485	GO:0005944		GO:0019898	my_own	unknown	optional	unknown	optional	optional	protein	taxon:unknown	2023-11-24	FABvM		optional
my_own	4485	GO:0005944		GO:1902494	my_own	unknown	optional	unknown	optional	optional	protein	taxon:unknown	2023-11-24	FABvM		optional
my_own	4485	GO:0005944		GO:0098796	my_own	unknown	optional	unknown	optional	optional	protein	taxon:unknown	2023-11-24	FABvM		optional
my_own	4486	GO:0005945		GO:1902494	my_own	unknown	optional	unknown	optional	optional	protein	taxon:unknown	2023-11-24	FABvM		optional
my_own	4486	GO:0005945		GO:0005737	my_own	unknown	optional	unknown	optional	optional	protein	taxon:unknown	2023-11-24	FABvM		optional
my_own	4487	GO:0005946		GO:0005737	my_own	unknown	optional	unknown	optional	optional	protein	taxon:unknown	2023-11-24	FABvM		optional
my_own	4487	GO:0005946		GO:1902494	my_own	unknown	optional	unknown	optional	optional	protein	taxon:unknown	2023-11-24	FABvM		optional
my_own	4488	GO:0005947		GO:1990204	my_own	unknown	optional	unknown	optional	optional	protein	taxon:unknown	2023-11-24	FABvM		optional
my_own	4488	GO:0005947		GO:0005737	my_own	unknown	optional	unknown	optional	optional	protein	taxon:unknown	2023-11-24	FABvM		optional
my_own	4489	GO:0005948		GO:1902494	my_own	unknown	optional	unknown	optional	optional	protein	taxon:unknown	2023-11-24	FABvM		optional
my_own	4489	GO:0005948		GO:0005737	my_own	unknown	optional	unknown	optional	optional	protein	taxon:unknown	2023-11-24	FABvM		optional
my_own	4491	GO:0005950		GO:1902494	my_own	unknown	optional	unknown	optional	optional	protein	taxon:unknown	2023-11-24	FABvM		optional
my_own	4491	GO:0005950		GO:0005737	my_own	unknown	optional	unknown	optional	optional	protein	taxon:unknown	2023-11-24	FABvM		optional
my_own	4492	GO:0005951		GO:1902494	my_own	unknown	optional	unknown	optional	optional	protein	taxon:unknown	2023-11-24	FABvM		optional
my_own	4492	GO:0005951		GO:0005737	my_own	unknown	optional	unknown	optional	optional	protein	taxon:unknown	2023-11-24	FABvM		optional
my_own	4493	GO:0005952		GO:1902494	my_own	unknown	optional	unknown	optional	optional	protein	taxon:unknown	2023-11-24	FABvM		optional
my_own	4494	GO:0005953		GO:1902494	my_own	unknown	optional	unknown	optional	optional	protein	taxon:unknown	2023-11-24	FABvM		optional
my_own	4495	GO:0005954		GO:1902494	my_own	unknown	optional	unknown	optional	optional	protein	taxon:unknown	2023-11-24	FABvM		optional
my_own	4496	GO:0005955		GO:1902494	my_own	unknown	optional	unknown	optional	optional	protein	taxon:unknown	2023-11-24	FABvM		optional
my_own	4497	GO:0005956		GO:1902494	my_own	unknown	optional	unknown	optional	optional	protein	taxon:unknown	2023-11-24	FABvM		optional
my_own	4499	GO:0005958		GO:1902494	my_own	unknown	optional	unknown	optional	optional	protein	taxon:unknown	2023-11-24	FABvM		optional
my_own	4499	GO:0005958		GO:0005634	my_own	unknown	optional	unknown	optional	optional	protein	taxon:unknown	2023-11-24	FABvM		optional
my_own	4500	GO:0005960		GO:1990204	my_own	unknown	optional	unknown	optional	optional	protein	taxon:unknown	2023-11-24	FABvM		optional
my_own	4500	GO:0005960		GO:0005737	my_own	unknown	optional	unknown	optional	optional	protein	taxon:unknown	2023-11-24	FABvM		optional
my_own	4501	GO:0005962		GO:1990204	my_own	unknown	optional	unknown	optional	optional	protein	taxon:unknown	2023-11-24	FABvM		optional
my_own	4501	GO:0005962		GO:0005737	my_own	unknown	optional	unknown	optional	optional	protein	taxon:unknown	2023-11-24	FABvM		optional
my_own	4502	GO:0005963		GO:1902494	my_own	unknown	optional	unknown	optional	optional	protein	taxon:unknown	2023-11-24	FABvM		optional
my_own	4503	GO:0005964		GO:1902494	my_own	unknown	optional	unknown	optional	optional	protein	taxon:unknown	2023-11-24	FABvM		optional
my_own	4503	GO:0005964		GO:0005737	my_own	unknown	optional	unknown	optional	optional	protein	taxon:unknown	2023-11-24	FABvM		optional
my_own	4504	GO:0005965		GO:0005737	my_own	unknown	optional	unknown	optional	optional	protein	taxon:unknown	2023-11-24	FABvM		optional
my_own	4504	GO:0005965		GO:1902494	my_own	unknown	optional	unknown	optional	optional	protein	taxon:unknown	2023-11-24	FABvM		optional
my_own	4506	GO:0005967		GO:1990204	my_own	unknown	optional	unknown	optional	optional	protein	taxon:unknown	2023-11-24	FABvM		optional
my_own	4506	GO:0005967		GO:0005737	my_own	unknown	optional	unknown	optional	optional	protein	taxon:unknown	2023-11-24	FABvM		optional
my_own	4507	GO:0005968		GO:1902494	my_own	unknown	optional	unknown	optional	optional	protein	taxon:unknown	2023-11-24	FABvM		optional
my_own	4507	GO:0005968		GO:0005737	my_own	unknown	optional	unknown	optional	optional	protein	taxon:unknown	2023-11-24	FABvM		optional
my_own	4508	GO:0005969		GO:0005737	my_own	unknown	optional	unknown	optional	optional	protein	taxon:unknown	2023-11-24	FABvM		optional
my_own	4508	GO:0005969		GO:1902494	my_own	unknown	optional	unknown	optional	optional	protein	taxon:unknown	2023-11-24	FABvM		optional
my_own	4509	GO:0005971		GO:1990204	my_own	unknown	optional	unknown	optional	optional	protein	taxon:unknown	2023-11-24	FABvM		optional
my_own	4509	GO:0005971		GO:0005737	my_own	unknown	optional	unknown	optional	optional	protein	taxon:unknown	2023-11-24	FABvM		optional
my_own	4513	GO:0005975		GO:0005975	my_own	unknown	optional	unknown	optional	optional	protein	taxon:unknown	2023-11-24	FABvM		optional
my_own	4514	GO:0005976		GO:0005975	my_own	unknown	optional	unknown	optional	optional	protein	taxon:unknown	2023-11-24	FABvM		optional
my_own	4515	GO:0005977		GO:0006091	my_own	unknown	optional	unknown	optional	optional	protein	taxon:unknown	2023-11-24	FABvM		optional
my_own	4515	GO:0005977		GO:0005975	my_own	unknown	optional	unknown	optional	optional	protein	taxon:unknown	2023-11-24	FABvM		optional
my_own	4516	GO:0005978		GO:0006091	my_own	unknown	optional	unknown	optional	optional	protein	taxon:unknown	2023-11-24	FABvM		optional
my_own	4516	GO:0005978		GO:0009058	my_own	unknown	optional	unknown	optional	optional	protein	taxon:unknown	2023-11-24	FABvM		optional
my_own	4516	GO:0005978		GO:0005975	my_own	unknown	optional	unknown	optional	optional	protein	taxon:unknown	2023-11-24	FABvM		optional
my_own	4517	GO:0005979		GO:0019222	my_own	unknown	optional	unknown	optional	optional	protein	taxon:unknown	2023-11-24	FABvM		optional
my_own	4517	GO:0005979		GO:0006091	my_own	unknown	optional	unknown	optional	optional	protein	taxon:unknown	2023-11-24	FABvM		optional
my_own	4517	GO:0005979		GO:0009058	my_own	unknown	optional	unknown	optional	optional	protein	taxon:unknown	2023-11-24	FABvM		optional
my_own	4517	GO:0005979		GO:0005975	my_own	unknown	optional	unknown	optional	optional	protein	taxon:unknown	2023-11-24	FABvM		optional
my_own	4518	GO:0005980		GO:0006091	my_own	unknown	optional	unknown	optional	optional	protein	taxon:unknown	2023-11-24	FABvM		optional
my_own	4518	GO:0005980		GO:0005975	my_own	unknown	optional	unknown	optional	optional	protein	taxon:unknown	2023-11-24	FABvM		optional
my_own	4519	GO:0005981		GO:0006091	my_own	unknown	optional	unknown	optional	optional	protein	taxon:unknown	2023-11-24	FABvM		optional
my_own	4519	GO:0005981		GO:0019222	my_own	unknown	optional	unknown	optional	optional	protein	taxon:unknown	2023-11-24	FABvM		optional
my_own	4519	GO:0005981		GO:0005975	my_own	unknown	optional	unknown	optional	optional	protein	taxon:unknown	2023-11-24	FABvM		optional
my_own	4520	GO:0005982		GO:0005975	my_own	unknown	optional	unknown	optional	optional	protein	taxon:unknown	2023-11-24	FABvM		optional
my_own	4521	GO:0005983		GO:0005975	my_own	unknown	optional	unknown	optional	optional	protein	taxon:unknown	2023-11-24	FABvM		optional
my_own	4522	GO:0005984		GO:0005975	my_own	unknown	optional	unknown	optional	optional	protein	taxon:unknown	2023-11-24	FABvM		optional
my_own	4523	GO:0005985		GO:0005975	my_own	unknown	optional	unknown	optional	optional	protein	taxon:unknown	2023-11-24	FABvM		optional
my_own	4524	GO:0005986		GO:0009058	my_own	unknown	optional	unknown	optional	optional	protein	taxon:unknown	2023-11-24	FABvM		optional
my_own	4524	GO:0005986		GO:0005975	my_own	unknown	optional	unknown	optional	optional	protein	taxon:unknown	2023-11-24	FABvM		optional
my_own	4525	GO:0005987		GO:0005975	my_own	unknown	optional	unknown	optional	optional	protein	taxon:unknown	2023-11-24	FABvM		optional
my_own	4526	GO:0005988		GO:0005975	my_own	unknown	optional	unknown	optional	optional	protein	taxon:unknown	2023-11-24	FABvM		optional
my_own	4527	GO:0005989		GO:0009058	my_own	unknown	optional	unknown	optional	optional	protein	taxon:unknown	2023-11-24	FABvM		optional
my_own	4527	GO:0005989		GO:0005975	my_own	unknown	optional	unknown	optional	optional	protein	taxon:unknown	2023-11-24	FABvM		optional
my_own	4528	GO:0005990		GO:0005975	my_own	unknown	optional	unknown	optional	optional	protein	taxon:unknown	2023-11-24	FABvM		optional
my_own	4529	GO:0005991		GO:0005975	my_own	unknown	optional	unknown	optional	optional	protein	taxon:unknown	2023-11-24	FABvM		optional
my_own	4530	GO:0005992		GO:0009058	my_own	unknown	optional	unknown	optional	optional	protein	taxon:unknown	2023-11-24	FABvM		optional
my_own	4530	GO:0005992		GO:0005975	my_own	unknown	optional	unknown	optional	optional	protein	taxon:unknown	2023-11-24	FABvM		optional
my_own	4531	GO:0005993		GO:0005975	my_own	unknown	optional	unknown	optional	optional	protein	taxon:unknown	2023-11-24	FABvM		optional
my_own	4532	GO:0005994		GO:0005975	my_own	unknown	optional	unknown	optional	optional	protein	taxon:unknown	2023-11-24	FABvM		optional
my_own	4533	GO:0005995		GO:0005975	my_own	unknown	optional	unknown	optional	optional	protein	taxon:unknown	2023-11-24	FABvM		optional
my_own	4534	GO:0005996		GO:0044281	my_own	unknown	optional	unknown	optional	optional	protein	taxon:unknown	2023-11-24	FABvM		optional
my_own	4534	GO:0005996		GO:0005975	my_own	unknown	optional	unknown	optional	optional	protein	taxon:unknown	2023-11-24	FABvM		optional
my_own	4535	GO:0005997		GO:0044281	my_own	unknown	optional	unknown	optional	optional	protein	taxon:unknown	2023-11-24	FABvM		optional
my_own	4535	GO:0005997		GO:0005975	my_own	unknown	optional	unknown	optional	optional	protein	taxon:unknown	2023-11-24	FABvM		optional
my_own	4536	GO:0005998		GO:0044281	my_own	unknown	optional	unknown	optional	optional	protein	taxon:unknown	2023-11-24	FABvM		optional
my_own	4536	GO:0005998		GO:0005975	my_own	unknown	optional	unknown	optional	optional	protein	taxon:unknown	2023-11-24	FABvM		optional
my_own	4537	GO:0005999		GO:0009058	my_own	unknown	optional	unknown	optional	optional	protein	taxon:unknown	2023-11-24	FABvM		optional
my_own	4537	GO:0005999		GO:0044281	my_own	unknown	optional	unknown	optional	optional	protein	taxon:unknown	2023-11-24	FABvM		optional
my_own	4537	GO:0005999		GO:0005975	my_own	unknown	optional	unknown	optional	optional	protein	taxon:unknown	2023-11-24	FABvM		optional
my_own	4538	GO:0006000		GO:0044281	my_own	unknown	optional	unknown	optional	optional	protein	taxon:unknown	2023-11-24	FABvM		optional
my_own	4538	GO:0006000		GO:0005975	my_own	unknown	optional	unknown	optional	optional	protein	taxon:unknown	2023-11-24	FABvM		optional
my_own	4539	GO:0006001		GO:0044281	my_own	unknown	optional	unknown	optional	optional	protein	taxon:unknown	2023-11-24	FABvM		optional
my_own	4539	GO:0006001		GO:0005975	my_own	unknown	optional	unknown	optional	optional	protein	taxon:unknown	2023-11-24	FABvM		optional
my_own	4540	GO:0006002		GO:0008152	my_own	unknown	optional	unknown	optional	optional	protein	taxon:unknown	2023-11-24	FABvM		optional
my_own	4541	GO:0006003		GO:0008152	my_own	unknown	optional	unknown	optional	optional	protein	taxon:unknown	2023-11-24	FABvM		optional
my_own	4542	GO:0006004		GO:0044281	my_own	unknown	optional	unknown	optional	optional	protein	taxon:unknown	2023-11-24	FABvM		optional
my_own	4542	GO:0006004		GO:0005975	my_own	unknown	optional	unknown	optional	optional	protein	taxon:unknown	2023-11-24	FABvM		optional
my_own	4543	GO:0006005		GO:0009058	my_own	unknown	optional	unknown	optional	optional	protein	taxon:unknown	2023-11-24	FABvM		optional
my_own	4543	GO:0006005		GO:0044281	my_own	unknown	optional	unknown	optional	optional	protein	taxon:unknown	2023-11-24	FABvM		optional
my_own	4543	GO:0006005		GO:0005975	my_own	unknown	optional	unknown	optional	optional	protein	taxon:unknown	2023-11-24	FABvM		optional
my_own	4544	GO:0006006		GO:0044281	my_own	unknown	optional	unknown	optional	optional	protein	taxon:unknown	2023-11-24	FABvM		optional
my_own	4544	GO:0006006		GO:0005975	my_own	unknown	optional	unknown	optional	optional	protein	taxon:unknown	2023-11-24	FABvM		optional
my_own	4545	GO:0006007		GO:0044281	my_own	unknown	optional	unknown	optional	optional	protein	taxon:unknown	2023-11-24	FABvM		optional
my_own	4545	GO:0006007		GO:0005975	my_own	unknown	optional	unknown	optional	optional	protein	taxon:unknown	2023-11-24	FABvM		optional
my_own	4546	GO:0006009		GO:0016310	my_own	unknown	optional	unknown	optional	optional	protein	taxon:unknown	2023-11-24	FABvM		optional
my_own	4547	GO:0006011		GO:0044281	my_own	unknown	optional	unknown	optional	optional	protein	taxon:unknown	2023-11-24	FABvM		optional
my_own	4547	GO:0006011		GO:0006807	my_own	unknown	optional	unknown	optional	optional	protein	taxon:unknown	2023-11-24	FABvM		optional
my_own	4548	GO:0006012		GO:0044281	my_own	unknown	optional	unknown	optional	optional	protein	taxon:unknown	2023-11-24	FABvM		optional
my_own	4548	GO:0006012		GO:0005975	my_own	unknown	optional	unknown	optional	optional	protein	taxon:unknown	2023-11-24	FABvM		optional
my_own	4549	GO:0006013		GO:0044281	my_own	unknown	optional	unknown	optional	optional	protein	taxon:unknown	2023-11-24	FABvM		optional
my_own	4549	GO:0006013		GO:0005975	my_own	unknown	optional	unknown	optional	optional	protein	taxon:unknown	2023-11-24	FABvM		optional
my_own	4550	GO:0006014		GO:0044281	my_own	unknown	optional	unknown	optional	optional	protein	taxon:unknown	2023-11-24	FABvM		optional
my_own	4550	GO:0006014		GO:0005975	my_own	unknown	optional	unknown	optional	optional	protein	taxon:unknown	2023-11-24	FABvM		optional
my_own	4551	GO:0006015		GO:0009058	my_own	unknown	optional	unknown	optional	optional	protein	taxon:unknown	2023-11-24	FABvM		optional
my_own	4552	GO:0006016		GO:0009058	my_own	unknown	optional	unknown	optional	optional	protein	taxon:unknown	2023-11-24	FABvM		optional
my_own	4553	GO:0006017		GO:0009058	my_own	unknown	optional	unknown	optional	optional	protein	taxon:unknown	2023-11-24	FABvM		optional
my_own	4554	GO:0006018		GO:0008152	my_own	unknown	optional	unknown	optional	optional	protein	taxon:unknown	2023-11-24	FABvM		optional
my_own	4555	GO:0006019		GO:0016310	my_own	unknown	optional	unknown	optional	optional	protein	taxon:unknown	2023-11-24	FABvM		optional
my_own	4556	GO:0006020		GO:0044281	my_own	unknown	optional	unknown	optional	optional	protein	taxon:unknown	2023-11-24	FABvM		optional
my_own	4557	GO:0006021		GO:0009058	my_own	unknown	optional	unknown	optional	optional	protein	taxon:unknown	2023-11-24	FABvM		optional
my_own	4557	GO:0006021		GO:0044281	my_own	unknown	optional	unknown	optional	optional	protein	taxon:unknown	2023-11-24	FABvM		optional
my_own	4558	GO:0006022		GO:0006807	my_own	unknown	optional	unknown	optional	optional	protein	taxon:unknown	2023-11-24	FABvM		optional
my_own	4559	GO:0006023		GO:0009058	my_own	unknown	optional	unknown	optional	optional	protein	taxon:unknown	2023-11-24	FABvM		optional
my_own	4559	GO:0006023		GO:0006807	my_own	unknown	optional	unknown	optional	optional	protein	taxon:unknown	2023-11-24	FABvM		optional
my_own	4560	GO:0006024		GO:0009058	my_own	unknown	optional	unknown	optional	optional	protein	taxon:unknown	2023-11-24	FABvM		optional
my_own	4560	GO:0006024		GO:0006807	my_own	unknown	optional	unknown	optional	optional	protein	taxon:unknown	2023-11-24	FABvM		optional
my_own	4561	GO:0006025		GO:0009058	my_own	unknown	optional	unknown	optional	optional	protein	taxon:unknown	2023-11-24	FABvM		optional
my_own	4561	GO:0006025		GO:0006807	my_own	unknown	optional	unknown	optional	optional	protein	taxon:unknown	2023-11-24	FABvM		optional
my_own	4562	GO:0006026		GO:0006807	my_own	unknown	optional	unknown	optional	optional	protein	taxon:unknown	2023-11-24	FABvM		optional
my_own	4563	GO:0006027		GO:0006807	my_own	unknown	optional	unknown	optional	optional	protein	taxon:unknown	2023-11-24	FABvM		optional
my_own	4564	GO:0006028		GO:0006807	my_own	unknown	optional	unknown	optional	optional	protein	taxon:unknown	2023-11-24	FABvM		optional
my_own	4565	GO:0006029		GO:0006807	my_own	unknown	optional	unknown	optional	optional	protein	taxon:unknown	2023-11-24	FABvM		optional
my_own	4566	GO:0006030		GO:0006807	my_own	unknown	optional	unknown	optional	optional	protein	taxon:unknown	2023-11-24	FABvM		optional
my_own	4567	GO:0006031		GO:0009058	my_own	unknown	optional	unknown	optional	optional	protein	taxon:unknown	2023-11-24	FABvM		optional
my_own	4567	GO:0006031		GO:0006807	my_own	unknown	optional	unknown	optional	optional	protein	taxon:unknown	2023-11-24	FABvM		optional
my_own	4568	GO:0006032		GO:0006807	my_own	unknown	optional	unknown	optional	optional	protein	taxon:unknown	2023-11-24	FABvM		optional
my_own	4569	GO:0006033		GO:0008150	my_own	unknown	optional	unknown	optional	optional	protein	taxon:unknown	2023-11-24	FABvM		optional
my_own	4570	GO:0006034		GO:0006807	my_own	unknown	optional	unknown	optional	optional	protein	taxon:unknown	2023-11-24	FABvM		optional
my_own	4571	GO:0006035		GO:0009058	my_own	unknown	optional	unknown	optional	optional	protein	taxon:unknown	2023-11-24	FABvM		optional
my_own	4571	GO:0006035		GO:0006807	my_own	unknown	optional	unknown	optional	optional	protein	taxon:unknown	2023-11-24	FABvM		optional
my_own	4572	GO:0006036		GO:0006807	my_own	unknown	optional	unknown	optional	optional	protein	taxon:unknown	2023-11-24	FABvM		optional
my_own	4573	GO:0006037		GO:0006807	my_own	unknown	optional	unknown	optional	optional	protein	taxon:unknown	2023-11-24	FABvM		optional
my_own	4574	GO:0006038		GO:0009058	my_own	unknown	optional	unknown	optional	optional	protein	taxon:unknown	2023-11-24	FABvM		optional
my_own	4574	GO:0006038		GO:0071840	my_own	unknown	optional	unknown	optional	optional	protein	taxon:unknown	2023-11-24	FABvM		optional
my_own	4574	GO:0006038		GO:0006807	my_own	unknown	optional	unknown	optional	optional	protein	taxon:unknown	2023-11-24	FABvM		optional
my_own	4575	GO:0006039		GO:0006807	my_own	unknown	optional	unknown	optional	optional	protein	taxon:unknown	2023-11-24	FABvM		optional
my_own	4576	GO:0006040		GO:0008152	my_own	unknown	optional	unknown	optional	optional	protein	taxon:unknown	2023-11-24	FABvM		optional
my_own	4577	GO:0006041		GO:0008152	my_own	unknown	optional	unknown	optional	optional	protein	taxon:unknown	2023-11-24	FABvM		optional
my_own	4578	GO:0006042		GO:0009058	my_own	unknown	optional	unknown	optional	optional	protein	taxon:unknown	2023-11-24	FABvM		optional
my_own	4579	GO:0006043		GO:0008152	my_own	unknown	optional	unknown	optional	optional	protein	taxon:unknown	2023-11-24	FABvM		optional
my_own	4580	GO:0006044		GO:0008152	my_own	unknown	optional	unknown	optional	optional	protein	taxon:unknown	2023-11-24	FABvM		optional
my_own	4581	GO:0006045		GO:0009058	my_own	unknown	optional	unknown	optional	optional	protein	taxon:unknown	2023-11-24	FABvM		optional
my_own	4582	GO:0006046		GO:0008152	my_own	unknown	optional	unknown	optional	optional	protein	taxon:unknown	2023-11-24	FABvM		optional
my_own	4583	GO:0006047		GO:0044281	my_own	unknown	optional	unknown	optional	optional	protein	taxon:unknown	2023-11-24	FABvM		optional
my_own	4583	GO:0006047		GO:0006807	my_own	unknown	optional	unknown	optional	optional	protein	taxon:unknown	2023-11-24	FABvM		optional
my_own	4584	GO:0006048		GO:0044281	my_own	unknown	optional	unknown	optional	optional	protein	taxon:unknown	2023-11-24	FABvM		optional
my_own	4584	GO:0006048		GO:0009058	my_own	unknown	optional	unknown	optional	optional	protein	taxon:unknown	2023-11-24	FABvM		optional
my_own	4584	GO:0006048		GO:0006807	my_own	unknown	optional	unknown	optional	optional	protein	taxon:unknown	2023-11-24	FABvM		optional
my_own	4585	GO:0006049		GO:0044281	my_own	unknown	optional	unknown	optional	optional	protein	taxon:unknown	2023-11-24	FABvM		optional
my_own	4585	GO:0006049		GO:0006807	my_own	unknown	optional	unknown	optional	optional	protein	taxon:unknown	2023-11-24	FABvM		optional
my_own	4586	GO:0006050		GO:0008152	my_own	unknown	optional	unknown	optional	optional	protein	taxon:unknown	2023-11-24	FABvM		optional
my_own	4587	GO:0006051		GO:0008152	my_own	unknown	optional	unknown	optional	optional	protein	taxon:unknown	2023-11-24	FABvM		optional
my_own	4588	GO:0006052		GO:0009058	my_own	unknown	optional	unknown	optional	optional	protein	taxon:unknown	2023-11-24	FABvM		optional
my_own	4589	GO:0006053		GO:0008152	my_own	unknown	optional	unknown	optional	optional	protein	taxon:unknown	2023-11-24	FABvM		optional
my_own	4590	GO:0006054		GO:0044281	my_own	unknown	optional	unknown	optional	optional	protein	taxon:unknown	2023-11-24	FABvM		optional
my_own	4590	GO:0006054		GO:0006807	my_own	unknown	optional	unknown	optional	optional	protein	taxon:unknown	2023-11-24	FABvM		optional
my_own	4591	GO:0006055		GO:0044281	my_own	unknown	optional	unknown	optional	optional	protein	taxon:unknown	2023-11-24	FABvM		optional
my_own	4591	GO:0006055		GO:0009058	my_own	unknown	optional	unknown	optional	optional	protein	taxon:unknown	2023-11-24	FABvM		optional
my_own	4591	GO:0006055		GO:0006807	my_own	unknown	optional	unknown	optional	optional	protein	taxon:unknown	2023-11-24	FABvM		optional
my_own	4592	GO:0006056		GO:0006807	my_own	unknown	optional	unknown	optional	optional	protein	taxon:unknown	2023-11-24	FABvM		optional
my_own	4593	GO:0006057		GO:0009058	my_own	unknown	optional	unknown	optional	optional	protein	taxon:unknown	2023-11-24	FABvM		optional
my_own	4593	GO:0006057		GO:0006807	my_own	unknown	optional	unknown	optional	optional	protein	taxon:unknown	2023-11-24	FABvM		optional
my_own	4594	GO:0006058		GO:0006508	my_own	unknown	optional	unknown	optional	optional	protein	taxon:unknown	2023-11-24	FABvM		optional
my_own	4595	GO:0006059		GO:0044281	my_own	unknown	optional	unknown	optional	optional	protein	taxon:unknown	2023-11-24	FABvM		optional
my_own	4595	GO:0006059		GO:0005975	my_own	unknown	optional	unknown	optional	optional	protein	taxon:unknown	2023-11-24	FABvM		optional
my_own	4596	GO:0006060		GO:0044281	my_own	unknown	optional	unknown	optional	optional	protein	taxon:unknown	2023-11-24	FABvM		optional
my_own	4596	GO:0006060		GO:0005975	my_own	unknown	optional	unknown	optional	optional	protein	taxon:unknown	2023-11-24	FABvM		optional
my_own	4597	GO:0006061		GO:0009058	my_own	unknown	optional	unknown	optional	optional	protein	taxon:unknown	2023-11-24	FABvM		optional
my_own	4597	GO:0006061		GO:0044281	my_own	unknown	optional	unknown	optional	optional	protein	taxon:unknown	2023-11-24	FABvM		optional
my_own	4597	GO:0006061		GO:0005975	my_own	unknown	optional	unknown	optional	optional	protein	taxon:unknown	2023-11-24	FABvM		optional
my_own	4598	GO:0006062		GO:0044281	my_own	unknown	optional	unknown	optional	optional	protein	taxon:unknown	2023-11-24	FABvM		optional
my_own	4598	GO:0006062		GO:0005975	my_own	unknown	optional	unknown	optional	optional	protein	taxon:unknown	2023-11-24	FABvM		optional
my_own	4599	GO:0006063		GO:0044281	my_own	unknown	optional	unknown	optional	optional	protein	taxon:unknown	2023-11-24	FABvM		optional
my_own	4600	GO:0006064		GO:0044281	my_own	unknown	optional	unknown	optional	optional	protein	taxon:unknown	2023-11-24	FABvM		optional
my_own	4601	GO:0006065		GO:0044281	my_own	unknown	optional	unknown	optional	optional	protein	taxon:unknown	2023-11-24	FABvM		optional
my_own	4601	GO:0006065		GO:0009058	my_own	unknown	optional	unknown	optional	optional	protein	taxon:unknown	2023-11-24	FABvM		optional
my_own	4601	GO:0006065		GO:0006807	my_own	unknown	optional	unknown	optional	optional	protein	taxon:unknown	2023-11-24	FABvM		optional
my_own	4602	GO:0006066		GO:0044281	my_own	unknown	optional	unknown	optional	optional	protein	taxon:unknown	2023-11-24	FABvM		optional
my_own	4603	GO:0006067		GO:0044281	my_own	unknown	optional	unknown	optional	optional	protein	taxon:unknown	2023-11-24	FABvM		optional
my_own	4604	GO:0006068		GO:0044281	my_own	unknown	optional	unknown	optional	optional	protein	taxon:unknown	2023-11-24	FABvM		optional
my_own	4605	GO:0006069		GO:0006091	my_own	unknown	optional	unknown	optional	optional	protein	taxon:unknown	2023-11-24	FABvM		optional
my_own	4605	GO:0006069		GO:0044281	my_own	unknown	optional	unknown	optional	optional	protein	taxon:unknown	2023-11-24	FABvM		optional
my_own	4606	GO:0006070		GO:0044281	my_own	unknown	optional	unknown	optional	optional	protein	taxon:unknown	2023-11-24	FABvM		optional
my_own	4606	GO:0006070		GO:0006629	my_own	unknown	optional	unknown	optional	optional	protein	taxon:unknown	2023-11-24	FABvM		optional
my_own	4607	GO:0006071		GO:0044281	my_own	unknown	optional	unknown	optional	optional	protein	taxon:unknown	2023-11-24	FABvM		optional
my_own	4607	GO:0006071		GO:0005975	my_own	unknown	optional	unknown	optional	optional	protein	taxon:unknown	2023-11-24	FABvM		optional
my_own	4608	GO:0006072		GO:0008152	my_own	unknown	optional	unknown	optional	optional	protein	taxon:unknown	2023-11-24	FABvM		optional
my_own	4610	GO:0006074		GO:0005975	my_own	unknown	optional	unknown	optional	optional	protein	taxon:unknown	2023-11-24	FABvM		optional
my_own	4611	GO:0006075		GO:0009058	my_own	unknown	optional	unknown	optional	optional	protein	taxon:unknown	2023-11-24	FABvM		optional
my_own	4611	GO:0006075		GO:0005975	my_own	unknown	optional	unknown	optional	optional	protein	taxon:unknown	2023-11-24	FABvM		optional
my_own	4612	GO:0006076		GO:0005975	my_own	unknown	optional	unknown	optional	optional	protein	taxon:unknown	2023-11-24	FABvM		optional
my_own	4613	GO:0006077		GO:0005975	my_own	unknown	optional	unknown	optional	optional	protein	taxon:unknown	2023-11-24	FABvM		optional
my_own	4614	GO:0006078		GO:0009058	my_own	unknown	optional	unknown	optional	optional	protein	taxon:unknown	2023-11-24	FABvM		optional
my_own	4614	GO:0006078		GO:0005975	my_own	unknown	optional	unknown	optional	optional	protein	taxon:unknown	2023-11-24	FABvM		optional
my_own	4615	GO:0006079		GO:0005975	my_own	unknown	optional	unknown	optional	optional	protein	taxon:unknown	2023-11-24	FABvM		optional
my_own	4616	GO:0006080		GO:0005975	my_own	unknown	optional	unknown	optional	optional	protein	taxon:unknown	2023-11-24	FABvM		optional
my_own	4617	GO:0006081		GO:0008152	my_own	unknown	optional	unknown	optional	optional	protein	taxon:unknown	2023-11-24	FABvM		optional
my_own	4618	GO:0006082		GO:0044281	my_own	unknown	optional	unknown	optional	optional	protein	taxon:unknown	2023-11-24	FABvM		optional
my_own	4619	GO:0006083		GO:0044281	my_own	unknown	optional	unknown	optional	optional	protein	taxon:unknown	2023-11-24	FABvM		optional
my_own	4619	GO:0006083		GO:0006807	my_own	unknown	optional	unknown	optional	optional	protein	taxon:unknown	2023-11-24	FABvM		optional
my_own	4620	GO:0006084		GO:0044281	my_own	unknown	optional	unknown	optional	optional	protein	taxon:unknown	2023-11-24	FABvM		optional
my_own	4620	GO:0006084		GO:0006807	my_own	unknown	optional	unknown	optional	optional	protein	taxon:unknown	2023-11-24	FABvM		optional
my_own	4621	GO:0006085		GO:0006807	my_own	unknown	optional	unknown	optional	optional	protein	taxon:unknown	2023-11-24	FABvM		optional
my_own	4621	GO:0006085		GO:0044281	my_own	unknown	optional	unknown	optional	optional	protein	taxon:unknown	2023-11-24	FABvM		optional
my_own	4621	GO:0006085		GO:0009058	my_own	unknown	optional	unknown	optional	optional	protein	taxon:unknown	2023-11-24	FABvM		optional
my_own	4622	GO:0006086		GO:0006807	my_own	unknown	optional	unknown	optional	optional	protein	taxon:unknown	2023-11-24	FABvM		optional
my_own	4622	GO:0006086		GO:0044281	my_own	unknown	optional	unknown	optional	optional	protein	taxon:unknown	2023-11-24	FABvM		optional
my_own	4622	GO:0006086		GO:0009058	my_own	unknown	optional	unknown	optional	optional	protein	taxon:unknown	2023-11-24	FABvM		optional
my_own	4624	GO:0006089		GO:0044281	my_own	unknown	optional	unknown	optional	optional	protein	taxon:unknown	2023-11-24	FABvM		optional
my_own	4625	GO:0006090		GO:0044281	my_own	unknown	optional	unknown	optional	optional	protein	taxon:unknown	2023-11-24	FABvM		optional
my_own	4626	GO:0006091		GO:0006091	my_own	unknown	optional	unknown	optional	optional	protein	taxon:unknown	2023-11-24	FABvM		optional
my_own	4627	GO:0006094		GO:0009058	my_own	unknown	optional	unknown	optional	optional	protein	taxon:unknown	2023-11-24	FABvM		optional
my_own	4627	GO:0006094		GO:0044281	my_own	unknown	optional	unknown	optional	optional	protein	taxon:unknown	2023-11-24	FABvM		optional
my_own	4627	GO:0006094		GO:0005975	my_own	unknown	optional	unknown	optional	optional	protein	taxon:unknown	2023-11-24	FABvM		optional
my_own	4628	GO:0006096		GO:0006807	my_own	unknown	optional	unknown	optional	optional	protein	taxon:unknown	2023-11-24	FABvM		optional
my_own	4628	GO:0006096		GO:0006091	my_own	unknown	optional	unknown	optional	optional	protein	taxon:unknown	2023-11-24	FABvM		optional
my_own	4628	GO:0006096		GO:0044281	my_own	unknown	optional	unknown	optional	optional	protein	taxon:unknown	2023-11-24	FABvM		optional
my_own	4628	GO:0006096		GO:0005975	my_own	unknown	optional	unknown	optional	optional	protein	taxon:unknown	2023-11-24	FABvM		optional
my_own	4629	GO:0006097		GO:0044281	my_own	unknown	optional	unknown	optional	optional	protein	taxon:unknown	2023-11-24	FABvM		optional
my_own	4629	GO:0006097		GO:0005975	my_own	unknown	optional	unknown	optional	optional	protein	taxon:unknown	2023-11-24	FABvM		optional
my_own	4630	GO:0006098		GO:0006091	my_own	unknown	optional	unknown	optional	optional	protein	taxon:unknown	2023-11-24	FABvM		optional
my_own	4630	GO:0006098		GO:0044281	my_own	unknown	optional	unknown	optional	optional	protein	taxon:unknown	2023-11-24	FABvM		optional
my_own	4630	GO:0006098		GO:0006807	my_own	unknown	optional	unknown	optional	optional	protein	taxon:unknown	2023-11-24	FABvM		optional
my_own	4631	GO:0006099		GO:0006091	my_own	unknown	optional	unknown	optional	optional	protein	taxon:unknown	2023-11-24	FABvM		optional
my_own	4633	GO:0006101		GO:0044281	my_own	unknown	optional	unknown	optional	optional	protein	taxon:unknown	2023-11-24	FABvM		optional
my_own	4633	GO:0006101		GO:0006807	my_own	unknown	optional	unknown	optional	optional	protein	taxon:unknown	2023-11-24	FABvM		optional
my_own	4634	GO:0006102		GO:0044281	my_own	unknown	optional	unknown	optional	optional	protein	taxon:unknown	2023-11-24	FABvM		optional
my_own	4635	GO:0006103		GO:0044281	my_own	unknown	optional	unknown	optional	optional	protein	taxon:unknown	2023-11-24	FABvM		optional
my_own	4636	GO:0006104		GO:0044281	my_own	unknown	optional	unknown	optional	optional	protein	taxon:unknown	2023-11-24	FABvM		optional
my_own	4636	GO:0006104		GO:0006807	my_own	unknown	optional	unknown	optional	optional	protein	taxon:unknown	2023-11-24	FABvM		optional
my_own	4637	GO:0006105		GO:0044281	my_own	unknown	optional	unknown	optional	optional	protein	taxon:unknown	2023-11-24	FABvM		optional
my_own	4638	GO:0006106		GO:0044281	my_own	unknown	optional	unknown	optional	optional	protein	taxon:unknown	2023-11-24	FABvM		optional
my_own	4639	GO:0006107		GO:0044281	my_own	unknown	optional	unknown	optional	optional	protein	taxon:unknown	2023-11-24	FABvM		optional
my_own	4640	GO:0006108		GO:0044281	my_own	unknown	optional	unknown	optional	optional	protein	taxon:unknown	2023-11-24	FABvM		optional
my_own	4641	GO:0006109		GO:0005975	my_own	unknown	optional	unknown	optional	optional	protein	taxon:unknown	2023-11-24	FABvM		optional
my_own	4641	GO:0006109		GO:0019222	my_own	unknown	optional	unknown	optional	optional	protein	taxon:unknown	2023-11-24	FABvM		optional
my_own	4642	GO:0006110		GO:0006807	my_own	unknown	optional	unknown	optional	optional	protein	taxon:unknown	2023-11-24	FABvM		optional
my_own	4642	GO:0006110		GO:0006091	my_own	unknown	optional	unknown	optional	optional	protein	taxon:unknown	2023-11-24	FABvM		optional
my_own	4642	GO:0006110		GO:0005975	my_own	unknown	optional	unknown	optional	optional	protein	taxon:unknown	2023-11-24	FABvM		optional
my_own	4642	GO:0006110		GO:0019222	my_own	unknown	optional	unknown	optional	optional	protein	taxon:unknown	2023-11-24	FABvM		optional
my_own	4642	GO:0006110		GO:0044281	my_own	unknown	optional	unknown	optional	optional	protein	taxon:unknown	2023-11-24	FABvM		optional
my_own	4643	GO:0006111		GO:0044281	my_own	unknown	optional	unknown	optional	optional	protein	taxon:unknown	2023-11-24	FABvM		optional
my_own	4643	GO:0006111		GO:0019222	my_own	unknown	optional	unknown	optional	optional	protein	taxon:unknown	2023-11-24	FABvM		optional
my_own	4643	GO:0006111		GO:0009058	my_own	unknown	optional	unknown	optional	optional	protein	taxon:unknown	2023-11-24	FABvM		optional
my_own	4643	GO:0006111		GO:0005975	my_own	unknown	optional	unknown	optional	optional	protein	taxon:unknown	2023-11-24	FABvM		optional
my_own	4644	GO:0006112		GO:0006091	my_own	unknown	optional	unknown	optional	optional	protein	taxon:unknown	2023-11-24	FABvM		optional
my_own	4645	GO:0006113		GO:0006091	my_own	unknown	optional	unknown	optional	optional	protein	taxon:unknown	2023-11-24	FABvM		optional
my_own	4646	GO:0006114		GO:0009058	my_own	unknown	optional	unknown	optional	optional	protein	taxon:unknown	2023-11-24	FABvM		optional
my_own	4646	GO:0006114		GO:0044281	my_own	unknown	optional	unknown	optional	optional	protein	taxon:unknown	2023-11-24	FABvM		optional
my_own	4646	GO:0006114		GO:0005975	my_own	unknown	optional	unknown	optional	optional	protein	taxon:unknown	2023-11-24	FABvM		optional
my_own	4647	GO:0006115		GO:0009058	my_own	unknown	optional	unknown	optional	optional	protein	taxon:unknown	2023-11-24	FABvM		optional
my_own	4647	GO:0006115		GO:0044281	my_own	unknown	optional	unknown	optional	optional	protein	taxon:unknown	2023-11-24	FABvM		optional
my_own	4648	GO:0006116		GO:0044281	my_own	unknown	optional	unknown	optional	optional	protein	taxon:unknown	2023-11-24	FABvM		optional
my_own	4648	GO:0006116		GO:0006807	my_own	unknown	optional	unknown	optional	optional	protein	taxon:unknown	2023-11-24	FABvM		optional
my_own	4649	GO:0006117		GO:0008152	my_own	unknown	optional	unknown	optional	optional	protein	taxon:unknown	2023-11-24	FABvM		optional
my_own	4651	GO:0006119		GO:0006091	my_own	unknown	optional	unknown	optional	optional	protein	taxon:unknown	2023-11-24	FABvM		optional
my_own	4652	GO:0006120		GO:0006091	my_own	unknown	optional	unknown	optional	optional	protein	taxon:unknown	2023-11-24	FABvM		optional
my_own	4653	GO:0006121		GO:0006091	my_own	unknown	optional	unknown	optional	optional	protein	taxon:unknown	2023-11-24	FABvM		optional
my_own	4654	GO:0006122		GO:0006091	my_own	unknown	optional	unknown	optional	optional	protein	taxon:unknown	2023-11-24	FABvM		optional
my_own	4655	GO:0006123		GO:0006091	my_own	unknown	optional	unknown	optional	optional	protein	taxon:unknown	2023-11-24	FABvM		optional
my_own	4656	GO:0006124		GO:0006807	my_own	unknown	optional	unknown	optional	optional	protein	taxon:unknown	2023-11-24	FABvM		optional
my_own	4659	GO:0006127		GO:0006091	my_own	unknown	optional	unknown	optional	optional	protein	taxon:unknown	2023-11-24	FABvM		optional
my_own	4659	GO:0006127		GO:0044281	my_own	unknown	optional	unknown	optional	optional	protein	taxon:unknown	2023-11-24	FABvM		optional
my_own	4659	GO:0006127		GO:0006807	my_own	unknown	optional	unknown	optional	optional	protein	taxon:unknown	2023-11-24	FABvM		optional
my_own	4668	GO:0006139		GO:0006807	my_own	unknown	optional	unknown	optional	optional	protein	taxon:unknown	2023-11-24	FABvM		optional
my_own	4669	GO:0006140		GO:0044281	my_own	unknown	optional	unknown	optional	optional	protein	taxon:unknown	2023-11-24	FABvM		optional
my_own	4669	GO:0006140		GO:0019222	my_own	unknown	optional	unknown	optional	optional	protein	taxon:unknown	2023-11-24	FABvM		optional
my_own	4669	GO:0006140		GO:0006807	my_own	unknown	optional	unknown	optional	optional	protein	taxon:unknown	2023-11-24	FABvM		optional
my_own	4670	GO:0006141		GO:0044281	my_own	unknown	optional	unknown	optional	optional	protein	taxon:unknown	2023-11-24	FABvM		optional
my_own	4670	GO:0006141		GO:0019222	my_own	unknown	optional	unknown	optional	optional	protein	taxon:unknown	2023-11-24	FABvM		optional
my_own	4670	GO:0006141		GO:0006807	my_own	unknown	optional	unknown	optional	optional	protein	taxon:unknown	2023-11-24	FABvM		optional
my_own	4671	GO:0006142		GO:0044281	my_own	unknown	optional	unknown	optional	optional	protein	taxon:unknown	2023-11-24	FABvM		optional
my_own	4671	GO:0006142		GO:0019222	my_own	unknown	optional	unknown	optional	optional	protein	taxon:unknown	2023-11-24	FABvM		optional
my_own	4671	GO:0006142		GO:0006807	my_own	unknown	optional	unknown	optional	optional	protein	taxon:unknown	2023-11-24	FABvM		optional
my_own	4673	GO:0006144		GO:0044281	my_own	unknown	optional	unknown	optional	optional	protein	taxon:unknown	2023-11-24	FABvM		optional
my_own	4673	GO:0006144		GO:0006807	my_own	unknown	optional	unknown	optional	optional	protein	taxon:unknown	2023-11-24	FABvM		optional
my_own	4674	GO:0006145		GO:0044281	my_own	unknown	optional	unknown	optional	optional	protein	taxon:unknown	2023-11-24	FABvM		optional
my_own	4674	GO:0006145		GO:0006807	my_own	unknown	optional	unknown	optional	optional	protein	taxon:unknown	2023-11-24	FABvM		optional
my_own	4675	GO:0006146		GO:0044281	my_own	unknown	optional	unknown	optional	optional	protein	taxon:unknown	2023-11-24	FABvM		optional
my_own	4675	GO:0006146		GO:0006807	my_own	unknown	optional	unknown	optional	optional	protein	taxon:unknown	2023-11-24	FABvM		optional
my_own	4676	GO:0006147		GO:0044281	my_own	unknown	optional	unknown	optional	optional	protein	taxon:unknown	2023-11-24	FABvM		optional
my_own	4676	GO:0006147		GO:0006807	my_own	unknown	optional	unknown	optional	optional	protein	taxon:unknown	2023-11-24	FABvM		optional
my_own	4677	GO:0006148		GO:0044281	my_own	unknown	optional	unknown	optional	optional	protein	taxon:unknown	2023-11-24	FABvM		optional
my_own	4677	GO:0006148		GO:0006807	my_own	unknown	optional	unknown	optional	optional	protein	taxon:unknown	2023-11-24	FABvM		optional
my_own	4678	GO:0006149		GO:0044281	my_own	unknown	optional	unknown	optional	optional	protein	taxon:unknown	2023-11-24	FABvM		optional
my_own	4678	GO:0006149		GO:0006807	my_own	unknown	optional	unknown	optional	optional	protein	taxon:unknown	2023-11-24	FABvM		optional
my_own	4679	GO:0006152		GO:0044281	my_own	unknown	optional	unknown	optional	optional	protein	taxon:unknown	2023-11-24	FABvM		optional
my_own	4679	GO:0006152		GO:0006807	my_own	unknown	optional	unknown	optional	optional	protein	taxon:unknown	2023-11-24	FABvM		optional
my_own	4681	GO:0006154		GO:0044281	my_own	unknown	optional	unknown	optional	optional	protein	taxon:unknown	2023-11-24	FABvM		optional
my_own	4681	GO:0006154		GO:0006807	my_own	unknown	optional	unknown	optional	optional	protein	taxon:unknown	2023-11-24	FABvM		optional
my_own	4683	GO:0006157		GO:0044281	my_own	unknown	optional	unknown	optional	optional	protein	taxon:unknown	2023-11-24	FABvM		optional
my_own	4683	GO:0006157		GO:0006807	my_own	unknown	optional	unknown	optional	optional	protein	taxon:unknown	2023-11-24	FABvM		optional
my_own	4685	GO:0006161		GO:0044281	my_own	unknown	optional	unknown	optional	optional	protein	taxon:unknown	2023-11-24	FABvM		optional
my_own	4685	GO:0006161		GO:0006807	my_own	unknown	optional	unknown	optional	optional	protein	taxon:unknown	2023-11-24	FABvM		optional
my_own	4687	GO:0006163		GO:0044281	my_own	unknown	optional	unknown	optional	optional	protein	taxon:unknown	2023-11-24	FABvM		optional
my_own	4687	GO:0006163		GO:0006807	my_own	unknown	optional	unknown	optional	optional	protein	taxon:unknown	2023-11-24	FABvM		optional
my_own	4688	GO:0006164		GO:0044281	my_own	unknown	optional	unknown	optional	optional	protein	taxon:unknown	2023-11-24	FABvM		optional
my_own	4688	GO:0006164		GO:0009058	my_own	unknown	optional	unknown	optional	optional	protein	taxon:unknown	2023-11-24	FABvM		optional
my_own	4688	GO:0006164		GO:0006807	my_own	unknown	optional	unknown	optional	optional	protein	taxon:unknown	2023-11-24	FABvM		optional
my_own	4690	GO:0006166		GO:0044281	my_own	unknown	optional	unknown	optional	optional	protein	taxon:unknown	2023-11-24	FABvM		optional
my_own	4690	GO:0006166		GO:0009058	my_own	unknown	optional	unknown	optional	optional	protein	taxon:unknown	2023-11-24	FABvM		optional
my_own	4690	GO:0006166		GO:0006807	my_own	unknown	optional	unknown	optional	optional	protein	taxon:unknown	2023-11-24	FABvM		optional
my_own	4691	GO:0006167		GO:0006807	my_own	unknown	optional	unknown	optional	optional	protein	taxon:unknown	2023-11-24	FABvM		optional
my_own	4691	GO:0006167		GO:0044281	my_own	unknown	optional	unknown	optional	optional	protein	taxon:unknown	2023-11-24	FABvM		optional
my_own	4691	GO:0006167		GO:0009058	my_own	unknown	optional	unknown	optional	optional	protein	taxon:unknown	2023-11-24	FABvM		optional
my_own	4692	GO:0006168		GO:0044281	my_own	unknown	optional	unknown	optional	optional	protein	taxon:unknown	2023-11-24	FABvM		optional
my_own	4692	GO:0006168		GO:0009058	my_own	unknown	optional	unknown	optional	optional	protein	taxon:unknown	2023-11-24	FABvM		optional
my_own	4692	GO:0006168		GO:0006807	my_own	unknown	optional	unknown	optional	optional	protein	taxon:unknown	2023-11-24	FABvM		optional
my_own	4693	GO:0006169		GO:0044281	my_own	unknown	optional	unknown	optional	optional	protein	taxon:unknown	2023-11-24	FABvM		optional
my_own	4693	GO:0006169		GO:0009058	my_own	unknown	optional	unknown	optional	optional	protein	taxon:unknown	2023-11-24	FABvM		optional
my_own	4693	GO:0006169		GO:0006807	my_own	unknown	optional	unknown	optional	optional	protein	taxon:unknown	2023-11-24	FABvM		optional
my_own	4694	GO:0006170		GO:0006807	my_own	unknown	optional	unknown	optional	optional	protein	taxon:unknown	2023-11-24	FABvM		optional
my_own	4694	GO:0006170		GO:0044281	my_own	unknown	optional	unknown	optional	optional	protein	taxon:unknown	2023-11-24	FABvM		optional
my_own	4694	GO:0006170		GO:0009058	my_own	unknown	optional	unknown	optional	optional	protein	taxon:unknown	2023-11-24	FABvM		optional
my_own	4695	GO:0006171		GO:0006807	my_own	unknown	optional	unknown	optional	optional	protein	taxon:unknown	2023-11-24	FABvM		optional
my_own	4695	GO:0006171		GO:0044281	my_own	unknown	optional	unknown	optional	optional	protein	taxon:unknown	2023-11-24	FABvM		optional
my_own	4695	GO:0006171		GO:0009058	my_own	unknown	optional	unknown	optional	optional	protein	taxon:unknown	2023-11-24	FABvM		optional
my_own	4696	GO:0006172		GO:0006807	my_own	unknown	optional	unknown	optional	optional	protein	taxon:unknown	2023-11-24	FABvM		optional
my_own	4696	GO:0006172		GO:0044281	my_own	unknown	optional	unknown	optional	optional	protein	taxon:unknown	2023-11-24	FABvM		optional
my_own	4696	GO:0006172		GO:0009058	my_own	unknown	optional	unknown	optional	optional	protein	taxon:unknown	2023-11-24	FABvM		optional
my_own	4697	GO:0006173		GO:0006807	my_own	unknown	optional	unknown	optional	optional	protein	taxon:unknown	2023-11-24	FABvM		optional
my_own	4697	GO:0006173		GO:0044281	my_own	unknown	optional	unknown	optional	optional	protein	taxon:unknown	2023-11-24	FABvM		optional
my_own	4697	GO:0006173		GO:0009058	my_own	unknown	optional	unknown	optional	optional	protein	taxon:unknown	2023-11-24	FABvM		optional
my_own	4699	GO:0006175		GO:0006807	my_own	unknown	optional	unknown	optional	optional	protein	taxon:unknown	2023-11-24	FABvM		optional
my_own	4699	GO:0006175		GO:0044281	my_own	unknown	optional	unknown	optional	optional	protein	taxon:unknown	2023-11-24	FABvM		optional
my_own	4699	GO:0006175		GO:0009058	my_own	unknown	optional	unknown	optional	optional	protein	taxon:unknown	2023-11-24	FABvM		optional
my_own	4700	GO:0006176		GO:0006807	my_own	unknown	optional	unknown	optional	optional	protein	taxon:unknown	2023-11-24	FABvM		optional
my_own	4700	GO:0006176		GO:0044281	my_own	unknown	optional	unknown	optional	optional	protein	taxon:unknown	2023-11-24	FABvM		optional
my_own	4700	GO:0006176		GO:0009058	my_own	unknown	optional	unknown	optional	optional	protein	taxon:unknown	2023-11-24	FABvM		optional
my_own	4701	GO:0006177		GO:0006807	my_own	unknown	optional	unknown	optional	optional	protein	taxon:unknown	2023-11-24	FABvM		optional
my_own	4701	GO:0006177		GO:0044281	my_own	unknown	optional	unknown	optional	optional	protein	taxon:unknown	2023-11-24	FABvM		optional
my_own	4701	GO:0006177		GO:0009058	my_own	unknown	optional	unknown	optional	optional	protein	taxon:unknown	2023-11-24	FABvM		optional
my_own	4702	GO:0006178		GO:0044281	my_own	unknown	optional	unknown	optional	optional	protein	taxon:unknown	2023-11-24	FABvM		optional
my_own	4702	GO:0006178		GO:0009058	my_own	unknown	optional	unknown	optional	optional	protein	taxon:unknown	2023-11-24	FABvM		optional
my_own	4702	GO:0006178		GO:0006807	my_own	unknown	optional	unknown	optional	optional	protein	taxon:unknown	2023-11-24	FABvM		optional
my_own	4703	GO:0006179		GO:0006807	my_own	unknown	optional	unknown	optional	optional	protein	taxon:unknown	2023-11-24	FABvM		optional
my_own	4703	GO:0006179		GO:0044281	my_own	unknown	optional	unknown	optional	optional	protein	taxon:unknown	2023-11-24	FABvM		optional
my_own	4703	GO:0006179		GO:0009058	my_own	unknown	optional	unknown	optional	optional	protein	taxon:unknown	2023-11-24	FABvM		optional
my_own	4704	GO:0006180		GO:0044281	my_own	unknown	optional	unknown	optional	optional	protein	taxon:unknown	2023-11-24	FABvM		optional
my_own	4704	GO:0006180		GO:0009058	my_own	unknown	optional	unknown	optional	optional	protein	taxon:unknown	2023-11-24	FABvM		optional
my_own	4704	GO:0006180		GO:0006807	my_own	unknown	optional	unknown	optional	optional	protein	taxon:unknown	2023-11-24	FABvM		optional
my_own	4705	GO:0006181		GO:0006807	my_own	unknown	optional	unknown	optional	optional	protein	taxon:unknown	2023-11-24	FABvM		optional
my_own	4705	GO:0006181		GO:0044281	my_own	unknown	optional	unknown	optional	optional	protein	taxon:unknown	2023-11-24	FABvM		optional
my_own	4705	GO:0006181		GO:0009058	my_own	unknown	optional	unknown	optional	optional	protein	taxon:unknown	2023-11-24	FABvM		optional
my_own	4706	GO:0006182		GO:0006807	my_own	unknown	optional	unknown	optional	optional	protein	taxon:unknown	2023-11-24	FABvM		optional
my_own	4706	GO:0006182		GO:0044281	my_own	unknown	optional	unknown	optional	optional	protein	taxon:unknown	2023-11-24	FABvM		optional
my_own	4706	GO:0006182		GO:0009058	my_own	unknown	optional	unknown	optional	optional	protein	taxon:unknown	2023-11-24	FABvM		optional
my_own	4707	GO:0006183		GO:0006807	my_own	unknown	optional	unknown	optional	optional	protein	taxon:unknown	2023-11-24	FABvM		optional
my_own	4707	GO:0006183		GO:0044281	my_own	unknown	optional	unknown	optional	optional	protein	taxon:unknown	2023-11-24	FABvM		optional
my_own	4707	GO:0006183		GO:0009058	my_own	unknown	optional	unknown	optional	optional	protein	taxon:unknown	2023-11-24	FABvM		optional
my_own	4709	GO:0006185		GO:0006807	my_own	unknown	optional	unknown	optional	optional	protein	taxon:unknown	2023-11-24	FABvM		optional
my_own	4709	GO:0006185		GO:0044281	my_own	unknown	optional	unknown	optional	optional	protein	taxon:unknown	2023-11-24	FABvM		optional
my_own	4709	GO:0006185		GO:0009058	my_own	unknown	optional	unknown	optional	optional	protein	taxon:unknown	2023-11-24	FABvM		optional
my_own	4711	GO:0006187		GO:0006807	my_own	unknown	optional	unknown	optional	optional	protein	taxon:unknown	2023-11-24	FABvM		optional
my_own	4711	GO:0006187		GO:0044281	my_own	unknown	optional	unknown	optional	optional	protein	taxon:unknown	2023-11-24	FABvM		optional
my_own	4711	GO:0006187		GO:0009058	my_own	unknown	optional	unknown	optional	optional	protein	taxon:unknown	2023-11-24	FABvM		optional
my_own	4712	GO:0006188		GO:0006807	my_own	unknown	optional	unknown	optional	optional	protein	taxon:unknown	2023-11-24	FABvM		optional
my_own	4712	GO:0006188		GO:0044281	my_own	unknown	optional	unknown	optional	optional	protein	taxon:unknown	2023-11-24	FABvM		optional
my_own	4712	GO:0006188		GO:0009058	my_own	unknown	optional	unknown	optional	optional	protein	taxon:unknown	2023-11-24	FABvM		optional
my_own	4713	GO:0006189		GO:0006807	my_own	unknown	optional	unknown	optional	optional	protein	taxon:unknown	2023-11-24	FABvM		optional
my_own	4713	GO:0006189		GO:0044281	my_own	unknown	optional	unknown	optional	optional	protein	taxon:unknown	2023-11-24	FABvM		optional
my_own	4713	GO:0006189		GO:0009058	my_own	unknown	optional	unknown	optional	optional	protein	taxon:unknown	2023-11-24	FABvM		optional
my_own	4714	GO:0006190		GO:0044281	my_own	unknown	optional	unknown	optional	optional	protein	taxon:unknown	2023-11-24	FABvM		optional
my_own	4714	GO:0006190		GO:0009058	my_own	unknown	optional	unknown	optional	optional	protein	taxon:unknown	2023-11-24	FABvM		optional
my_own	4714	GO:0006190		GO:0006807	my_own	unknown	optional	unknown	optional	optional	protein	taxon:unknown	2023-11-24	FABvM		optional
my_own	4715	GO:0006191		GO:0044281	my_own	unknown	optional	unknown	optional	optional	protein	taxon:unknown	2023-11-24	FABvM		optional
my_own	4715	GO:0006191		GO:0009058	my_own	unknown	optional	unknown	optional	optional	protein	taxon:unknown	2023-11-24	FABvM		optional
my_own	4715	GO:0006191		GO:0006807	my_own	unknown	optional	unknown	optional	optional	protein	taxon:unknown	2023-11-24	FABvM		optional
my_own	4717	GO:0006193		GO:0006807	my_own	unknown	optional	unknown	optional	optional	protein	taxon:unknown	2023-11-24	FABvM		optional
my_own	4717	GO:0006193		GO:0044281	my_own	unknown	optional	unknown	optional	optional	protein	taxon:unknown	2023-11-24	FABvM		optional
my_own	4719	GO:0006195		GO:0044281	my_own	unknown	optional	unknown	optional	optional	protein	taxon:unknown	2023-11-24	FABvM		optional
my_own	4719	GO:0006195		GO:0006807	my_own	unknown	optional	unknown	optional	optional	protein	taxon:unknown	2023-11-24	FABvM		optional
my_own	4720	GO:0006196		GO:0006807	my_own	unknown	optional	unknown	optional	optional	protein	taxon:unknown	2023-11-24	FABvM		optional
my_own	4720	GO:0006196		GO:0044281	my_own	unknown	optional	unknown	optional	optional	protein	taxon:unknown	2023-11-24	FABvM		optional
my_own	4722	GO:0006198		GO:0044281	my_own	unknown	optional	unknown	optional	optional	protein	taxon:unknown	2023-11-24	FABvM		optional
my_own	4722	GO:0006198		GO:0006807	my_own	unknown	optional	unknown	optional	optional	protein	taxon:unknown	2023-11-24	FABvM		optional
my_own	4725	GO:0006201		GO:0006807	my_own	unknown	optional	unknown	optional	optional	protein	taxon:unknown	2023-11-24	FABvM		optional
my_own	4725	GO:0006201		GO:0044281	my_own	unknown	optional	unknown	optional	optional	protein	taxon:unknown	2023-11-24	FABvM		optional
my_own	4726	GO:0006202		GO:0006807	my_own	unknown	optional	unknown	optional	optional	protein	taxon:unknown	2023-11-24	FABvM		optional
my_own	4726	GO:0006202		GO:0044281	my_own	unknown	optional	unknown	optional	optional	protein	taxon:unknown	2023-11-24	FABvM		optional
my_own	4727	GO:0006203		GO:0006807	my_own	unknown	optional	unknown	optional	optional	protein	taxon:unknown	2023-11-24	FABvM		optional
my_own	4727	GO:0006203		GO:0044281	my_own	unknown	optional	unknown	optional	optional	protein	taxon:unknown	2023-11-24	FABvM		optional
my_own	4728	GO:0006204		GO:0006807	my_own	unknown	optional	unknown	optional	optional	protein	taxon:unknown	2023-11-24	FABvM		optional
my_own	4728	GO:0006204		GO:0044281	my_own	unknown	optional	unknown	optional	optional	protein	taxon:unknown	2023-11-24	FABvM		optional
my_own	4730	GO:0006206		GO:0044281	my_own	unknown	optional	unknown	optional	optional	protein	taxon:unknown	2023-11-24	FABvM		optional
my_own	4730	GO:0006206		GO:0006807	my_own	unknown	optional	unknown	optional	optional	protein	taxon:unknown	2023-11-24	FABvM		optional
my_own	4731	GO:0006207		GO:0044281	my_own	unknown	optional	unknown	optional	optional	protein	taxon:unknown	2023-11-24	FABvM		optional
my_own	4731	GO:0006207		GO:0009058	my_own	unknown	optional	unknown	optional	optional	protein	taxon:unknown	2023-11-24	FABvM		optional
my_own	4731	GO:0006207		GO:0006807	my_own	unknown	optional	unknown	optional	optional	protein	taxon:unknown	2023-11-24	FABvM		optional
my_own	4732	GO:0006208		GO:0044281	my_own	unknown	optional	unknown	optional	optional	protein	taxon:unknown	2023-11-24	FABvM		optional
my_own	4732	GO:0006208		GO:0006807	my_own	unknown	optional	unknown	optional	optional	protein	taxon:unknown	2023-11-24	FABvM		optional
my_own	4733	GO:0006209		GO:0044281	my_own	unknown	optional	unknown	optional	optional	protein	taxon:unknown	2023-11-24	FABvM		optional
my_own	4733	GO:0006209		GO:0006807	my_own	unknown	optional	unknown	optional	optional	protein	taxon:unknown	2023-11-24	FABvM		optional
my_own	4734	GO:0006210		GO:0044281	my_own	unknown	optional	unknown	optional	optional	protein	taxon:unknown	2023-11-24	FABvM		optional
my_own	4734	GO:0006210		GO:0006807	my_own	unknown	optional	unknown	optional	optional	protein	taxon:unknown	2023-11-24	FABvM		optional
my_own	4735	GO:0006211		GO:0006807	my_own	unknown	optional	unknown	optional	optional	protein	taxon:unknown	2023-11-24	FABvM		optional
my_own	4736	GO:0006212		GO:0044281	my_own	unknown	optional	unknown	optional	optional	protein	taxon:unknown	2023-11-24	FABvM		optional
my_own	4736	GO:0006212		GO:0006807	my_own	unknown	optional	unknown	optional	optional	protein	taxon:unknown	2023-11-24	FABvM		optional
my_own	4737	GO:0006213		GO:0044281	my_own	unknown	optional	unknown	optional	optional	protein	taxon:unknown	2023-11-24	FABvM		optional
my_own	4737	GO:0006213		GO:0006807	my_own	unknown	optional	unknown	optional	optional	protein	taxon:unknown	2023-11-24	FABvM		optional
my_own	4738	GO:0006214		GO:0044281	my_own	unknown	optional	unknown	optional	optional	protein	taxon:unknown	2023-11-24	FABvM		optional
my_own	4738	GO:0006214		GO:0006807	my_own	unknown	optional	unknown	optional	optional	protein	taxon:unknown	2023-11-24	FABvM		optional
my_own	4739	GO:0006216		GO:0044281	my_own	unknown	optional	unknown	optional	optional	protein	taxon:unknown	2023-11-24	FABvM		optional
my_own	4739	GO:0006216		GO:0006807	my_own	unknown	optional	unknown	optional	optional	protein	taxon:unknown	2023-11-24	FABvM		optional
my_own	4740	GO:0006217		GO:0044281	my_own	unknown	optional	unknown	optional	optional	protein	taxon:unknown	2023-11-24	FABvM		optional
my_own	4740	GO:0006217		GO:0006807	my_own	unknown	optional	unknown	optional	optional	protein	taxon:unknown	2023-11-24	FABvM		optional
my_own	4741	GO:0006218		GO:0044281	my_own	unknown	optional	unknown	optional	optional	protein	taxon:unknown	2023-11-24	FABvM		optional
my_own	4741	GO:0006218		GO:0006807	my_own	unknown	optional	unknown	optional	optional	protein	taxon:unknown	2023-11-24	FABvM		optional
my_own	4742	GO:0006219		GO:0044281	my_own	unknown	optional	unknown	optional	optional	protein	taxon:unknown	2023-11-24	FABvM		optional
my_own	4742	GO:0006219		GO:0006807	my_own	unknown	optional	unknown	optional	optional	protein	taxon:unknown	2023-11-24	FABvM		optional
my_own	4743	GO:0006220		GO:0044281	my_own	unknown	optional	unknown	optional	optional	protein	taxon:unknown	2023-11-24	FABvM		optional
my_own	4743	GO:0006220		GO:0006807	my_own	unknown	optional	unknown	optional	optional	protein	taxon:unknown	2023-11-24	FABvM		optional
my_own	4744	GO:0006221		GO:0044281	my_own	unknown	optional	unknown	optional	optional	protein	taxon:unknown	2023-11-24	FABvM		optional
my_own	4744	GO:0006221		GO:0009058	my_own	unknown	optional	unknown	optional	optional	protein	taxon:unknown	2023-11-24	FABvM		optional
my_own	4744	GO:0006221		GO:0006807	my_own	unknown	optional	unknown	optional	optional	protein	taxon:unknown	2023-11-24	FABvM		optional
my_own	4745	GO:0006222		GO:0006807	my_own	unknown	optional	unknown	optional	optional	protein	taxon:unknown	2023-11-24	FABvM		optional
my_own	4745	GO:0006222		GO:0044281	my_own	unknown	optional	unknown	optional	optional	protein	taxon:unknown	2023-11-24	FABvM		optional
my_own	4745	GO:0006222		GO:0009058	my_own	unknown	optional	unknown	optional	optional	protein	taxon:unknown	2023-11-24	FABvM		optional
my_own	4746	GO:0006223		GO:0044281	my_own	unknown	optional	unknown	optional	optional	protein	taxon:unknown	2023-11-24	FABvM		optional
my_own	4746	GO:0006223		GO:0009058	my_own	unknown	optional	unknown	optional	optional	protein	taxon:unknown	2023-11-24	FABvM		optional
my_own	4746	GO:0006223		GO:0006807	my_own	unknown	optional	unknown	optional	optional	protein	taxon:unknown	2023-11-24	FABvM		optional
my_own	4748	GO:0006225		GO:0006807	my_own	unknown	optional	unknown	optional	optional	protein	taxon:unknown	2023-11-24	FABvM		optional
my_own	4748	GO:0006225		GO:0044281	my_own	unknown	optional	unknown	optional	optional	protein	taxon:unknown	2023-11-24	FABvM		optional
my_own	4748	GO:0006225		GO:0009058	my_own	unknown	optional	unknown	optional	optional	protein	taxon:unknown	2023-11-24	FABvM		optional
my_own	4749	GO:0006226		GO:0006807	my_own	unknown	optional	unknown	optional	optional	protein	taxon:unknown	2023-11-24	FABvM		optional
my_own	4749	GO:0006226		GO:0044281	my_own	unknown	optional	unknown	optional	optional	protein	taxon:unknown	2023-11-24	FABvM		optional
my_own	4749	GO:0006226		GO:0009058	my_own	unknown	optional	unknown	optional	optional	protein	taxon:unknown	2023-11-24	FABvM		optional
my_own	4750	GO:0006227		GO:0006807	my_own	unknown	optional	unknown	optional	optional	protein	taxon:unknown	2023-11-24	FABvM		optional
my_own	4750	GO:0006227		GO:0044281	my_own	unknown	optional	unknown	optional	optional	protein	taxon:unknown	2023-11-24	FABvM		optional
my_own	4750	GO:0006227		GO:0009058	my_own	unknown	optional	unknown	optional	optional	protein	taxon:unknown	2023-11-24	FABvM		optional
my_own	4751	GO:0006228		GO:0006807	my_own	unknown	optional	unknown	optional	optional	protein	taxon:unknown	2023-11-24	FABvM		optional
my_own	4751	GO:0006228		GO:0044281	my_own	unknown	optional	unknown	optional	optional	protein	taxon:unknown	2023-11-24	FABvM		optional
my_own	4751	GO:0006228		GO:0009058	my_own	unknown	optional	unknown	optional	optional	protein	taxon:unknown	2023-11-24	FABvM		optional
my_own	4752	GO:0006229		GO:0006807	my_own	unknown	optional	unknown	optional	optional	protein	taxon:unknown	2023-11-24	FABvM		optional
my_own	4752	GO:0006229		GO:0044281	my_own	unknown	optional	unknown	optional	optional	protein	taxon:unknown	2023-11-24	FABvM		optional
my_own	4752	GO:0006229		GO:0009058	my_own	unknown	optional	unknown	optional	optional	protein	taxon:unknown	2023-11-24	FABvM		optional
my_own	4753	GO:0006230		GO:0006807	my_own	unknown	optional	unknown	optional	optional	protein	taxon:unknown	2023-11-24	FABvM		optional
my_own	4753	GO:0006230		GO:0044281	my_own	unknown	optional	unknown	optional	optional	protein	taxon:unknown	2023-11-24	FABvM		optional
my_own	4753	GO:0006230		GO:0009058	my_own	unknown	optional	unknown	optional	optional	protein	taxon:unknown	2023-11-24	FABvM		optional
my_own	4754	GO:0006231		GO:0006807	my_own	unknown	optional	unknown	optional	optional	protein	taxon:unknown	2023-11-24	FABvM		optional
my_own	4754	GO:0006231		GO:0044281	my_own	unknown	optional	unknown	optional	optional	protein	taxon:unknown	2023-11-24	FABvM		optional
my_own	4754	GO:0006231		GO:0009058	my_own	unknown	optional	unknown	optional	optional	protein	taxon:unknown	2023-11-24	FABvM		optional
my_own	4755	GO:0006232		GO:0006807	my_own	unknown	optional	unknown	optional	optional	protein	taxon:unknown	2023-11-24	FABvM		optional
my_own	4755	GO:0006232		GO:0044281	my_own	unknown	optional	unknown	optional	optional	protein	taxon:unknown	2023-11-24	FABvM		optional
my_own	4755	GO:0006232		GO:0009058	my_own	unknown	optional	unknown	optional	optional	protein	taxon:unknown	2023-11-24	FABvM		optional
my_own	4756	GO:0006233		GO:0006807	my_own	unknown	optional	unknown	optional	optional	protein	taxon:unknown	2023-11-24	FABvM		optional
my_own	4756	GO:0006233		GO:0044281	my_own	unknown	optional	unknown	optional	optional	protein	taxon:unknown	2023-11-24	FABvM		optional
my_own	4756	GO:0006233		GO:0009058	my_own	unknown	optional	unknown	optional	optional	protein	taxon:unknown	2023-11-24	FABvM		optional
my_own	4757	GO:0006234		GO:0006807	my_own	unknown	optional	unknown	optional	optional	protein	taxon:unknown	2023-11-24	FABvM		optional
my_own	4757	GO:0006234		GO:0044281	my_own	unknown	optional	unknown	optional	optional	protein	taxon:unknown	2023-11-24	FABvM		optional
my_own	4757	GO:0006234		GO:0009058	my_own	unknown	optional	unknown	optional	optional	protein	taxon:unknown	2023-11-24	FABvM		optional
my_own	4758	GO:0006235		GO:0006807	my_own	unknown	optional	unknown	optional	optional	protein	taxon:unknown	2023-11-24	FABvM		optional
my_own	4758	GO:0006235		GO:0044281	my_own	unknown	optional	unknown	optional	optional	protein	taxon:unknown	2023-11-24	FABvM		optional
my_own	4758	GO:0006235		GO:0009058	my_own	unknown	optional	unknown	optional	optional	protein	taxon:unknown	2023-11-24	FABvM		optional
my_own	4759	GO:0006236		GO:0044281	my_own	unknown	optional	unknown	optional	optional	protein	taxon:unknown	2023-11-24	FABvM		optional
my_own	4759	GO:0006236		GO:0009058	my_own	unknown	optional	unknown	optional	optional	protein	taxon:unknown	2023-11-24	FABvM		optional
my_own	4759	GO:0006236		GO:0006807	my_own	unknown	optional	unknown	optional	optional	protein	taxon:unknown	2023-11-24	FABvM		optional
my_own	4760	GO:0006237		GO:0044281	my_own	unknown	optional	unknown	optional	optional	protein	taxon:unknown	2023-11-24	FABvM		optional
my_own	4760	GO:0006237		GO:0009058	my_own	unknown	optional	unknown	optional	optional	protein	taxon:unknown	2023-11-24	FABvM		optional
my_own	4760	GO:0006237		GO:0006807	my_own	unknown	optional	unknown	optional	optional	protein	taxon:unknown	2023-11-24	FABvM		optional
my_own	4761	GO:0006238		GO:0006807	my_own	unknown	optional	unknown	optional	optional	protein	taxon:unknown	2023-11-24	FABvM		optional
my_own	4761	GO:0006238		GO:0044281	my_own	unknown	optional	unknown	optional	optional	protein	taxon:unknown	2023-11-24	FABvM		optional
my_own	4761	GO:0006238		GO:0009058	my_own	unknown	optional	unknown	optional	optional	protein	taxon:unknown	2023-11-24	FABvM		optional
my_own	4762	GO:0006239		GO:0006807	my_own	unknown	optional	unknown	optional	optional	protein	taxon:unknown	2023-11-24	FABvM		optional
my_own	4762	GO:0006239		GO:0044281	my_own	unknown	optional	unknown	optional	optional	protein	taxon:unknown	2023-11-24	FABvM		optional
my_own	4762	GO:0006239		GO:0009058	my_own	unknown	optional	unknown	optional	optional	protein	taxon:unknown	2023-11-24	FABvM		optional
my_own	4763	GO:0006240		GO:0006807	my_own	unknown	optional	unknown	optional	optional	protein	taxon:unknown	2023-11-24	FABvM		optional
my_own	4763	GO:0006240		GO:0044281	my_own	unknown	optional	unknown	optional	optional	protein	taxon:unknown	2023-11-24	FABvM		optional
my_own	4763	GO:0006240		GO:0009058	my_own	unknown	optional	unknown	optional	optional	protein	taxon:unknown	2023-11-24	FABvM		optional
my_own	4764	GO:0006241		GO:0006807	my_own	unknown	optional	unknown	optional	optional	protein	taxon:unknown	2023-11-24	FABvM		optional
my_own	4764	GO:0006241		GO:0044281	my_own	unknown	optional	unknown	optional	optional	protein	taxon:unknown	2023-11-24	FABvM		optional
my_own	4764	GO:0006241		GO:0009058	my_own	unknown	optional	unknown	optional	optional	protein	taxon:unknown	2023-11-24	FABvM		optional
my_own	4765	GO:0006242		GO:0006807	my_own	unknown	optional	unknown	optional	optional	protein	taxon:unknown	2023-11-24	FABvM		optional
my_own	4765	GO:0006242		GO:0044281	my_own	unknown	optional	unknown	optional	optional	protein	taxon:unknown	2023-11-24	FABvM		optional
my_own	4765	GO:0006242		GO:0009058	my_own	unknown	optional	unknown	optional	optional	protein	taxon:unknown	2023-11-24	FABvM		optional
my_own	4766	GO:0006244		GO:0044281	my_own	unknown	optional	unknown	optional	optional	protein	taxon:unknown	2023-11-24	FABvM		optional
my_own	4766	GO:0006244		GO:0006807	my_own	unknown	optional	unknown	optional	optional	protein	taxon:unknown	2023-11-24	FABvM		optional
my_own	4767	GO:0006245		GO:0006807	my_own	unknown	optional	unknown	optional	optional	protein	taxon:unknown	2023-11-24	FABvM		optional
my_own	4767	GO:0006245		GO:0044281	my_own	unknown	optional	unknown	optional	optional	protein	taxon:unknown	2023-11-24	FABvM		optional
my_own	4768	GO:0006246		GO:0006807	my_own	unknown	optional	unknown	optional	optional	protein	taxon:unknown	2023-11-24	FABvM		optional
my_own	4768	GO:0006246		GO:0044281	my_own	unknown	optional	unknown	optional	optional	protein	taxon:unknown	2023-11-24	FABvM		optional
my_own	4770	GO:0006248		GO:0006807	my_own	unknown	optional	unknown	optional	optional	protein	taxon:unknown	2023-11-24	FABvM		optional
my_own	4770	GO:0006248		GO:0044281	my_own	unknown	optional	unknown	optional	optional	protein	taxon:unknown	2023-11-24	FABvM		optional
my_own	4771	GO:0006249		GO:0006807	my_own	unknown	optional	unknown	optional	optional	protein	taxon:unknown	2023-11-24	FABvM		optional
my_own	4771	GO:0006249		GO:0044281	my_own	unknown	optional	unknown	optional	optional	protein	taxon:unknown	2023-11-24	FABvM		optional
my_own	4773	GO:0006251		GO:0006807	my_own	unknown	optional	unknown	optional	optional	protein	taxon:unknown	2023-11-24	FABvM		optional
my_own	4773	GO:0006251		GO:0044281	my_own	unknown	optional	unknown	optional	optional	protein	taxon:unknown	2023-11-24	FABvM		optional
my_own	4775	GO:0006253		GO:0006807	my_own	unknown	optional	unknown	optional	optional	protein	taxon:unknown	2023-11-24	FABvM		optional
my_own	4775	GO:0006253		GO:0044281	my_own	unknown	optional	unknown	optional	optional	protein	taxon:unknown	2023-11-24	FABvM		optional
my_own	4776	GO:0006254		GO:0006807	my_own	unknown	optional	unknown	optional	optional	protein	taxon:unknown	2023-11-24	FABvM		optional
my_own	4776	GO:0006254		GO:0044281	my_own	unknown	optional	unknown	optional	optional	protein	taxon:unknown	2023-11-24	FABvM		optional
my_own	4778	GO:0006256		GO:0006807	my_own	unknown	optional	unknown	optional	optional	protein	taxon:unknown	2023-11-24	FABvM		optional
my_own	4778	GO:0006256		GO:0044281	my_own	unknown	optional	unknown	optional	optional	protein	taxon:unknown	2023-11-24	FABvM		optional
my_own	4779	GO:0006257		GO:0006807	my_own	unknown	optional	unknown	optional	optional	protein	taxon:unknown	2023-11-24	FABvM		optional
my_own	4779	GO:0006257		GO:0044281	my_own	unknown	optional	unknown	optional	optional	protein	taxon:unknown	2023-11-24	FABvM		optional
my_own	4780	GO:0006258		GO:0044281	my_own	unknown	optional	unknown	optional	optional	protein	taxon:unknown	2023-11-24	FABvM		optional
my_own	4780	GO:0006258		GO:0006807	my_own	unknown	optional	unknown	optional	optional	protein	taxon:unknown	2023-11-24	FABvM		optional
my_own	4781	GO:0006259		GO:0006259	my_own	unknown	optional	unknown	optional	optional	protein	taxon:unknown	2023-11-24	FABvM		optional
my_own	4782	GO:0006260		GO:0006259	my_own	unknown	optional	unknown	optional	optional	protein	taxon:unknown	2023-11-24	FABvM		optional
my_own	4783	GO:0006261		GO:0006259	my_own	unknown	optional	unknown	optional	optional	protein	taxon:unknown	2023-11-24	FABvM		optional
my_own	4784	GO:0006264		GO:0006259	my_own	unknown	optional	unknown	optional	optional	protein	taxon:unknown	2023-11-24	FABvM		optional
my_own	4784	GO:0006264		GO:0071840	my_own	unknown	optional	unknown	optional	optional	protein	taxon:unknown	2023-11-24	FABvM		optional
my_own	4785	GO:0006265		GO:0006259	my_own	unknown	optional	unknown	optional	optional	protein	taxon:unknown	2023-11-24	FABvM		optional
my_own	4785	GO:0006265		GO:0071103	my_own	unknown	optional	unknown	optional	optional	protein	taxon:unknown	2023-11-24	FABvM		optional
my_own	4786	GO:0006266		GO:0006259	my_own	unknown	optional	unknown	optional	optional	protein	taxon:unknown	2023-11-24	FABvM		optional
my_own	4787	GO:0006267		GO:0065003	my_own	unknown	optional	unknown	optional	optional	protein	taxon:unknown	2023-11-24	FABvM		optional
my_own	4787	GO:0006267		GO:0006259	my_own	unknown	optional	unknown	optional	optional	protein	taxon:unknown	2023-11-24	FABvM		optional
my_own	4788	GO:0006268		GO:0006259	my_own	unknown	optional	unknown	optional	optional	protein	taxon:unknown	2023-11-24	FABvM		optional
my_own	4788	GO:0006268		GO:0071103	my_own	unknown	optional	unknown	optional	optional	protein	taxon:unknown	2023-11-24	FABvM		optional
my_own	4789	GO:0006269		GO:0006259	my_own	unknown	optional	unknown	optional	optional	protein	taxon:unknown	2023-11-24	FABvM		optional
my_own	4789	GO:0006269		GO:0016070	my_own	unknown	optional	unknown	optional	optional	protein	taxon:unknown	2023-11-24	FABvM		optional
my_own	4789	GO:0006269		GO:0009058	my_own	unknown	optional	unknown	optional	optional	protein	taxon:unknown	2023-11-24	FABvM		optional
my_own	4790	GO:0006270		GO:0006259	my_own	unknown	optional	unknown	optional	optional	protein	taxon:unknown	2023-11-24	FABvM		optional
my_own	4791	GO:0006271		GO:0006259	my_own	unknown	optional	unknown	optional	optional	protein	taxon:unknown	2023-11-24	FABvM		optional
my_own	4792	GO:0006272		GO:0006259	my_own	unknown	optional	unknown	optional	optional	protein	taxon:unknown	2023-11-24	FABvM		optional
my_own	4793	GO:0006273		GO:0006259	my_own	unknown	optional	unknown	optional	optional	protein	taxon:unknown	2023-11-24	FABvM		optional
my_own	4794	GO:0006274		GO:0006259	my_own	unknown	optional	unknown	optional	optional	protein	taxon:unknown	2023-11-24	FABvM		optional
my_own	4795	GO:0006275		GO:0006259	my_own	unknown	optional	unknown	optional	optional	protein	taxon:unknown	2023-11-24	FABvM		optional
my_own	4795	GO:0006275		GO:0019222	my_own	unknown	optional	unknown	optional	optional	protein	taxon:unknown	2023-11-24	FABvM		optional
my_own	4796	GO:0006276		GO:0008150	my_own	unknown	optional	unknown	optional	optional	protein	taxon:unknown	2023-11-24	FABvM		optional
my_own	4797	GO:0006277		GO:0006259	my_own	unknown	optional	unknown	optional	optional	protein	taxon:unknown	2023-11-24	FABvM		optional
my_own	4797	GO:0006277		GO:0009058	my_own	unknown	optional	unknown	optional	optional	protein	taxon:unknown	2023-11-24	FABvM		optional
my_own	4798	GO:0006278		GO:0006259	my_own	unknown	optional	unknown	optional	optional	protein	taxon:unknown	2023-11-24	FABvM		optional
my_own	4798	GO:0006278		GO:0009058	my_own	unknown	optional	unknown	optional	optional	protein	taxon:unknown	2023-11-24	FABvM		optional
my_own	4799	GO:0006279		GO:0006259	my_own	unknown	optional	unknown	optional	optional	protein	taxon:unknown	2023-11-24	FABvM		optional
my_own	4801	GO:0006281		GO:0006950	my_own	unknown	optional	unknown	optional	optional	protein	taxon:unknown	2023-11-24	FABvM		optional
my_own	4801	GO:0006281		GO:0006259	my_own	unknown	optional	unknown	optional	optional	protein	taxon:unknown	2023-11-24	FABvM		optional
my_own	4802	GO:0006282		GO:0006282	my_own	unknown	optional	unknown	optional	optional	protein	taxon:unknown	2023-11-24	FABvM		optional
my_own	4803	GO:0006283		GO:0006950	my_own	unknown	optional	unknown	optional	optional	protein	taxon:unknown	2023-11-24	FABvM		optional
my_own	4803	GO:0006283		GO:0006259	my_own	unknown	optional	unknown	optional	optional	protein	taxon:unknown	2023-11-24	FABvM		optional
my_own	4804	GO:0006284		GO:0006950	my_own	unknown	optional	unknown	optional	optional	protein	taxon:unknown	2023-11-24	FABvM		optional
my_own	4804	GO:0006284		GO:0006259	my_own	unknown	optional	unknown	optional	optional	protein	taxon:unknown	2023-11-24	FABvM		optional
my_own	4805	GO:0006285		GO:0006950	my_own	unknown	optional	unknown	optional	optional	protein	taxon:unknown	2023-11-24	FABvM		optional
my_own	4805	GO:0006285		GO:0006259	my_own	unknown	optional	unknown	optional	optional	protein	taxon:unknown	2023-11-24	FABvM		optional
my_own	4807	GO:0006287		GO:0006950	my_own	unknown	optional	unknown	optional	optional	protein	taxon:unknown	2023-11-24	FABvM		optional
my_own	4807	GO:0006287		GO:0006259	my_own	unknown	optional	unknown	optional	optional	protein	taxon:unknown	2023-11-24	FABvM		optional
my_own	4808	GO:0006288		GO:0006950	my_own	unknown	optional	unknown	optional	optional	protein	taxon:unknown	2023-11-24	FABvM		optional
my_own	4808	GO:0006288		GO:0006259	my_own	unknown	optional	unknown	optional	optional	protein	taxon:unknown	2023-11-24	FABvM		optional
my_own	4809	GO:0006289		GO:0006950	my_own	unknown	optional	unknown	optional	optional	protein	taxon:unknown	2023-11-24	FABvM		optional
my_own	4809	GO:0006289		GO:0006259	my_own	unknown	optional	unknown	optional	optional	protein	taxon:unknown	2023-11-24	FABvM		optional
my_own	4810	GO:0006290		GO:0006950	my_own	unknown	optional	unknown	optional	optional	protein	taxon:unknown	2023-11-24	FABvM		optional
my_own	4810	GO:0006290		GO:0006259	my_own	unknown	optional	unknown	optional	optional	protein	taxon:unknown	2023-11-24	FABvM		optional
my_own	4813	GO:0006293		GO:0065003	my_own	unknown	optional	unknown	optional	optional	protein	taxon:unknown	2023-11-24	FABvM		optional
my_own	4813	GO:0006293		GO:0006950	my_own	unknown	optional	unknown	optional	optional	protein	taxon:unknown	2023-11-24	FABvM		optional
my_own	4813	GO:0006293		GO:0006259	my_own	unknown	optional	unknown	optional	optional	protein	taxon:unknown	2023-11-24	FABvM		optional
my_own	4814	GO:0006294		GO:0065003	my_own	unknown	optional	unknown	optional	optional	protein	taxon:unknown	2023-11-24	FABvM		optional
my_own	4814	GO:0006294		GO:0006950	my_own	unknown	optional	unknown	optional	optional	protein	taxon:unknown	2023-11-24	FABvM		optional
my_own	4814	GO:0006294		GO:0006259	my_own	unknown	optional	unknown	optional	optional	protein	taxon:unknown	2023-11-24	FABvM		optional
my_own	4817	GO:0006297		GO:0006950	my_own	unknown	optional	unknown	optional	optional	protein	taxon:unknown	2023-11-24	FABvM		optional
my_own	4817	GO:0006297		GO:0006259	my_own	unknown	optional	unknown	optional	optional	protein	taxon:unknown	2023-11-24	FABvM		optional
my_own	4818	GO:0006298		GO:0006950	my_own	unknown	optional	unknown	optional	optional	protein	taxon:unknown	2023-11-24	FABvM		optional
my_own	4818	GO:0006298		GO:0006259	my_own	unknown	optional	unknown	optional	optional	protein	taxon:unknown	2023-11-24	FABvM		optional
my_own	4820	GO:0006301		GO:0006950	my_own	unknown	optional	unknown	optional	optional	protein	taxon:unknown	2023-11-24	FABvM		optional
my_own	4820	GO:0006301		GO:0006259	my_own	unknown	optional	unknown	optional	optional	protein	taxon:unknown	2023-11-24	FABvM		optional
my_own	4821	GO:0006302		GO:0006950	my_own	unknown	optional	unknown	optional	optional	protein	taxon:unknown	2023-11-24	FABvM		optional
my_own	4821	GO:0006302		GO:0006259	my_own	unknown	optional	unknown	optional	optional	protein	taxon:unknown	2023-11-24	FABvM		optional
my_own	4822	GO:0006303		GO:0006950	my_own	unknown	optional	unknown	optional	optional	protein	taxon:unknown	2023-11-24	FABvM		optional
my_own	4822	GO:0006303		GO:0006259	my_own	unknown	optional	unknown	optional	optional	protein	taxon:unknown	2023-11-24	FABvM		optional
my_own	4823	GO:0006304		GO:0006259	my_own	unknown	optional	unknown	optional	optional	protein	taxon:unknown	2023-11-24	FABvM		optional
my_own	4824	GO:0006305		GO:0006259	my_own	unknown	optional	unknown	optional	optional	protein	taxon:unknown	2023-11-24	FABvM		optional
my_own	4825	GO:0006306		GO:0006259	my_own	unknown	optional	unknown	optional	optional	protein	taxon:unknown	2023-11-24	FABvM		optional
my_own	4826	GO:0006307		GO:0006950	my_own	unknown	optional	unknown	optional	optional	protein	taxon:unknown	2023-11-24	FABvM		optional
my_own	4826	GO:0006307		GO:0006259	my_own	unknown	optional	unknown	optional	optional	protein	taxon:unknown	2023-11-24	FABvM		optional
my_own	4827	GO:0006308		GO:0006259	my_own	unknown	optional	unknown	optional	optional	protein	taxon:unknown	2023-11-24	FABvM		optional
my_own	4828	GO:0006309		GO:0006259	my_own	unknown	optional	unknown	optional	optional	protein	taxon:unknown	2023-11-24	FABvM		optional
my_own	4828	GO:0006309		GO:0071840	my_own	unknown	optional	unknown	optional	optional	protein	taxon:unknown	2023-11-24	FABvM		optional
my_own	4829	GO:0006310		GO:0006259	my_own	unknown	optional	unknown	optional	optional	protein	taxon:unknown	2023-11-24	FABvM		optional
my_own	4830	GO:0006311		GO:0006259	my_own	unknown	optional	unknown	optional	optional	protein	taxon:unknown	2023-11-24	FABvM		optional
my_own	4831	GO:0006312		GO:0006259	my_own	unknown	optional	unknown	optional	optional	protein	taxon:unknown	2023-11-24	FABvM		optional
my_own	4832	GO:0006313		GO:0006259	my_own	unknown	optional	unknown	optional	optional	protein	taxon:unknown	2023-11-24	FABvM		optional
my_own	4833	GO:0006314		GO:0006259	my_own	unknown	optional	unknown	optional	optional	protein	taxon:unknown	2023-11-24	FABvM		optional
my_own	4834	GO:0006315		GO:0006259	my_own	unknown	optional	unknown	optional	optional	protein	taxon:unknown	2023-11-24	FABvM		optional
my_own	4835	GO:0006316		GO:0006259	my_own	unknown	optional	unknown	optional	optional	protein	taxon:unknown	2023-11-24	FABvM		optional
my_own	4837	GO:0006325		GO:0071840	my_own	unknown	optional	unknown	optional	optional	protein	taxon:unknown	2023-11-24	FABvM		optional
my_own	4843	GO:0006334		GO:0065003	my_own	unknown	optional	unknown	optional	optional	protein	taxon:unknown	2023-11-24	FABvM		optional
my_own	4844	GO:0006335		GO:0071840	my_own	unknown	optional	unknown	optional	optional	protein	taxon:unknown	2023-11-24	FABvM		optional
my_own	4845	GO:0006337		GO:0071840	my_own	unknown	optional	unknown	optional	optional	protein	taxon:unknown	2023-11-24	FABvM		optional
my_own	4846	GO:0006338		GO:0071840	my_own	unknown	optional	unknown	optional	optional	protein	taxon:unknown	2023-11-24	FABvM		optional
my_own	4850	GO:0006346		GO:0019222	my_own	unknown	optional	unknown	optional	optional	protein	taxon:unknown	2023-11-24	FABvM		optional
my_own	4850	GO:0006346		GO:0071840	my_own	unknown	optional	unknown	optional	optional	protein	taxon:unknown	2023-11-24	FABvM		optional
my_own	4850	GO:0006346		GO:0009058	my_own	unknown	optional	unknown	optional	optional	protein	taxon:unknown	2023-11-24	FABvM		optional
my_own	4852	GO:0006351		GO:0006351	my_own	unknown	optional	unknown	optional	optional	protein	taxon:unknown	2023-11-24	FABvM		optional
my_own	4853	GO:0006352		GO:0006351	my_own	unknown	optional	unknown	optional	optional	protein	taxon:unknown	2023-11-24	FABvM		optional
my_own	4854	GO:0006353		GO:0006351	my_own	unknown	optional	unknown	optional	optional	protein	taxon:unknown	2023-11-24	FABvM		optional
my_own	4855	GO:0006354		GO:0006351	my_own	unknown	optional	unknown	optional	optional	protein	taxon:unknown	2023-11-24	FABvM		optional
my_own	4856	GO:0006355		GO:0006351	my_own	unknown	optional	unknown	optional	optional	protein	taxon:unknown	2023-11-24	FABvM		optional
my_own	4856	GO:0006355		GO:0019222	my_own	unknown	optional	unknown	optional	optional	protein	taxon:unknown	2023-11-24	FABvM		optional
my_own	4857	GO:0006356		GO:0006351	my_own	unknown	optional	unknown	optional	optional	protein	taxon:unknown	2023-11-24	FABvM		optional
my_own	4857	GO:0006356		GO:0019222	my_own	unknown	optional	unknown	optional	optional	protein	taxon:unknown	2023-11-24	FABvM		optional
my_own	4858	GO:0006357		GO:0006351	my_own	unknown	optional	unknown	optional	optional	protein	taxon:unknown	2023-11-24	FABvM		optional
my_own	4858	GO:0006357		GO:0019222	my_own	unknown	optional	unknown	optional	optional	protein	taxon:unknown	2023-11-24	FABvM		optional
my_own	4859	GO:0006359		GO:0006351	my_own	unknown	optional	unknown	optional	optional	protein	taxon:unknown	2023-11-24	FABvM		optional
my_own	4859	GO:0006359		GO:0019222	my_own	unknown	optional	unknown	optional	optional	protein	taxon:unknown	2023-11-24	FABvM		optional
my_own	4860	GO:0006360		GO:0006351	my_own	unknown	optional	unknown	optional	optional	protein	taxon:unknown	2023-11-24	FABvM		optional
my_own	4861	GO:0006361		GO:0006351	my_own	unknown	optional	unknown	optional	optional	protein	taxon:unknown	2023-11-24	FABvM		optional
my_own	4862	GO:0006362		GO:0006351	my_own	unknown	optional	unknown	optional	optional	protein	taxon:unknown	2023-11-24	FABvM		optional
my_own	4863	GO:0006363		GO:0006351	my_own	unknown	optional	unknown	optional	optional	protein	taxon:unknown	2023-11-24	FABvM		optional
my_own	4864	GO:0006364		GO:0016070	my_own	unknown	optional	unknown	optional	optional	protein	taxon:unknown	2023-11-24	FABvM		optional
my_own	4864	GO:0006364		GO:0009058	my_own	unknown	optional	unknown	optional	optional	protein	taxon:unknown	2023-11-24	FABvM		optional
my_own	4864	GO:0006364		GO:0071840	my_own	unknown	optional	unknown	optional	optional	protein	taxon:unknown	2023-11-24	FABvM		optional
my_own	4865	GO:0006366		GO:0006351	my_own	unknown	optional	unknown	optional	optional	protein	taxon:unknown	2023-11-24	FABvM		optional
my_own	4866	GO:0006367		GO:0006351	my_own	unknown	optional	unknown	optional	optional	protein	taxon:unknown	2023-11-24	FABvM		optional
my_own	4867	GO:0006368		GO:0006351	my_own	unknown	optional	unknown	optional	optional	protein	taxon:unknown	2023-11-24	FABvM		optional
my_own	4868	GO:0006369		GO:0006351	my_own	unknown	optional	unknown	optional	optional	protein	taxon:unknown	2023-11-24	FABvM		optional
my_own	4869	GO:0006370		GO:0016070	my_own	unknown	optional	unknown	optional	optional	protein	taxon:unknown	2023-11-24	FABvM		optional
my_own	4869	GO:0006370		GO:0009058	my_own	unknown	optional	unknown	optional	optional	protein	taxon:unknown	2023-11-24	FABvM		optional
my_own	4873	GO:0006376		GO:0065003	my_own	unknown	optional	unknown	optional	optional	protein	taxon:unknown	2023-11-24	FABvM		optional
my_own	4873	GO:0006376		GO:0016070	my_own	unknown	optional	unknown	optional	optional	protein	taxon:unknown	2023-11-24	FABvM		optional
my_own	4873	GO:0006376		GO:0009058	my_own	unknown	optional	unknown	optional	optional	protein	taxon:unknown	2023-11-24	FABvM		optional
my_own	4875	GO:0006378		GO:0016070	my_own	unknown	optional	unknown	optional	optional	protein	taxon:unknown	2023-11-24	FABvM		optional
my_own	4875	GO:0006378		GO:0009058	my_own	unknown	optional	unknown	optional	optional	protein	taxon:unknown	2023-11-24	FABvM		optional
my_own	4878	GO:0006382		GO:0016070	my_own	unknown	optional	unknown	optional	optional	protein	taxon:unknown	2023-11-24	FABvM		optional
my_own	4879	GO:0006383		GO:0006351	my_own	unknown	optional	unknown	optional	optional	protein	taxon:unknown	2023-11-24	FABvM		optional
my_own	4880	GO:0006384		GO:0006351	my_own	unknown	optional	unknown	optional	optional	protein	taxon:unknown	2023-11-24	FABvM		optional
my_own	4881	GO:0006385		GO:0006351	my_own	unknown	optional	unknown	optional	optional	protein	taxon:unknown	2023-11-24	FABvM		optional
my_own	4882	GO:0006386		GO:0006351	my_own	unknown	optional	unknown	optional	optional	protein	taxon:unknown	2023-11-24	FABvM		optional
my_own	4884	GO:0006388		GO:0016070	my_own	unknown	optional	unknown	optional	optional	protein	taxon:unknown	2023-11-24	FABvM		optional
my_own	4884	GO:0006388		GO:0009058	my_own	unknown	optional	unknown	optional	optional	protein	taxon:unknown	2023-11-24	FABvM		optional
my_own	4886	GO:0006390		GO:0006351	my_own	unknown	optional	unknown	optional	optional	protein	taxon:unknown	2023-11-24	FABvM		optional
my_own	4887	GO:0006391		GO:0006351	my_own	unknown	optional	unknown	optional	optional	protein	taxon:unknown	2023-11-24	FABvM		optional
my_own	4888	GO:0006392		GO:0006351	my_own	unknown	optional	unknown	optional	optional	protein	taxon:unknown	2023-11-24	FABvM		optional
my_own	4889	GO:0006393		GO:0006351	my_own	unknown	optional	unknown	optional	optional	protein	taxon:unknown	2023-11-24	FABvM		optional
my_own	4890	GO:0006396		GO:0009058	my_own	unknown	optional	unknown	optional	optional	protein	taxon:unknown	2023-11-24	FABvM		optional
my_own	4890	GO:0006396		GO:0016070	my_own	unknown	optional	unknown	optional	optional	protein	taxon:unknown	2023-11-24	FABvM		optional
my_own	4891	GO:0006397		GO:0009058	my_own	unknown	optional	unknown	optional	optional	protein	taxon:unknown	2023-11-24	FABvM		optional
my_own	4891	GO:0006397		GO:0016070	my_own	unknown	optional	unknown	optional	optional	protein	taxon:unknown	2023-11-24	FABvM		optional
my_own	4892	GO:0006398		GO:0016070	my_own	unknown	optional	unknown	optional	optional	protein	taxon:unknown	2023-11-24	FABvM		optional
my_own	4892	GO:0006398		GO:0009058	my_own	unknown	optional	unknown	optional	optional	protein	taxon:unknown	2023-11-24	FABvM		optional
my_own	4893	GO:0006399		GO:0016070	my_own	unknown	optional	unknown	optional	optional	protein	taxon:unknown	2023-11-24	FABvM		optional
my_own	4894	GO:0006400		GO:0016070	my_own	unknown	optional	unknown	optional	optional	protein	taxon:unknown	2023-11-24	FABvM		optional
my_own	4894	GO:0006400		GO:0009058	my_own	unknown	optional	unknown	optional	optional	protein	taxon:unknown	2023-11-24	FABvM		optional
my_own	4895	GO:0006401		GO:0016070	my_own	unknown	optional	unknown	optional	optional	protein	taxon:unknown	2023-11-24	FABvM		optional
my_own	4896	GO:0006402		GO:0016070	my_own	unknown	optional	unknown	optional	optional	protein	taxon:unknown	2023-11-24	FABvM		optional
my_own	4896	GO:0006402		GO:0019222	my_own	unknown	optional	unknown	optional	optional	protein	taxon:unknown	2023-11-24	FABvM		optional
my_own	4896	GO:0006402		GO:0009058	my_own	unknown	optional	unknown	optional	optional	protein	taxon:unknown	2023-11-24	FABvM		optional
my_own	4897	GO:0006403		GO:0008150	my_own	unknown	optional	unknown	optional	optional	protein	taxon:unknown	2023-11-24	FABvM		optional
my_own	4898	GO:0006404		GO:0006810	my_own	unknown	optional	unknown	optional	optional	protein	taxon:unknown	2023-11-24	FABvM		optional
my_own	4899	GO:0006405		GO:0006810	my_own	unknown	optional	unknown	optional	optional	protein	taxon:unknown	2023-11-24	FABvM		optional
my_own	4900	GO:0006406		GO:0006810	my_own	unknown	optional	unknown	optional	optional	protein	taxon:unknown	2023-11-24	FABvM		optional
my_own	4900	GO:0006406		GO:0009058	my_own	unknown	optional	unknown	optional	optional	protein	taxon:unknown	2023-11-24	FABvM		optional
my_own	4901	GO:0006407		GO:0006810	my_own	unknown	optional	unknown	optional	optional	protein	taxon:unknown	2023-11-24	FABvM		optional
my_own	4901	GO:0006407		GO:0071840	my_own	unknown	optional	unknown	optional	optional	protein	taxon:unknown	2023-11-24	FABvM		optional
my_own	4902	GO:0006408		GO:0006810	my_own	unknown	optional	unknown	optional	optional	protein	taxon:unknown	2023-11-24	FABvM		optional
my_own	4903	GO:0006409		GO:0006810	my_own	unknown	optional	unknown	optional	optional	protein	taxon:unknown	2023-11-24	FABvM		optional
my_own	4905	GO:0006412		GO:0006412	my_own	unknown	optional	unknown	optional	optional	protein	taxon:unknown	2023-11-24	FABvM		optional
my_own	4906	GO:0006413		GO:0006412	my_own	unknown	optional	unknown	optional	optional	protein	taxon:unknown	2023-11-24	FABvM		optional
my_own	4907	GO:0006414		GO:0006412	my_own	unknown	optional	unknown	optional	optional	protein	taxon:unknown	2023-11-24	FABvM		optional
my_own	4908	GO:0006415		GO:0006412	my_own	unknown	optional	unknown	optional	optional	protein	taxon:unknown	2023-11-24	FABvM		optional
my_own	4908	GO:0006415		GO:0071840	my_own	unknown	optional	unknown	optional	optional	protein	taxon:unknown	2023-11-24	FABvM		optional
my_own	4909	GO:0006417		GO:0019222	my_own	unknown	optional	unknown	optional	optional	protein	taxon:unknown	2023-11-24	FABvM		optional
my_own	4909	GO:0006417		GO:0006412	my_own	unknown	optional	unknown	optional	optional	protein	taxon:unknown	2023-11-24	FABvM		optional
my_own	4910	GO:0006418		GO:0006412	my_own	unknown	optional	unknown	optional	optional	protein	taxon:unknown	2023-11-24	FABvM		optional
my_own	4910	GO:0006418		GO:0044281	my_own	unknown	optional	unknown	optional	optional	protein	taxon:unknown	2023-11-24	FABvM		optional
my_own	4910	GO:0006418		GO:0016070	my_own	unknown	optional	unknown	optional	optional	protein	taxon:unknown	2023-11-24	FABvM		optional
my_own	4911	GO:0006419		GO:0006412	my_own	unknown	optional	unknown	optional	optional	protein	taxon:unknown	2023-11-24	FABvM		optional
my_own	4911	GO:0006419		GO:0044281	my_own	unknown	optional	unknown	optional	optional	protein	taxon:unknown	2023-11-24	FABvM		optional
my_own	4911	GO:0006419		GO:0016070	my_own	unknown	optional	unknown	optional	optional	protein	taxon:unknown	2023-11-24	FABvM		optional
my_own	4912	GO:0006420		GO:0006412	my_own	unknown	optional	unknown	optional	optional	protein	taxon:unknown	2023-11-24	FABvM		optional
my_own	4912	GO:0006420		GO:0044281	my_own	unknown	optional	unknown	optional	optional	protein	taxon:unknown	2023-11-24	FABvM		optional
my_own	4912	GO:0006420		GO:0016070	my_own	unknown	optional	unknown	optional	optional	protein	taxon:unknown	2023-11-24	FABvM		optional
my_own	4913	GO:0006421		GO:0006412	my_own	unknown	optional	unknown	optional	optional	protein	taxon:unknown	2023-11-24	FABvM		optional
my_own	4913	GO:0006421		GO:0044281	my_own	unknown	optional	unknown	optional	optional	protein	taxon:unknown	2023-11-24	FABvM		optional
my_own	4913	GO:0006421		GO:0016070	my_own	unknown	optional	unknown	optional	optional	protein	taxon:unknown	2023-11-24	FABvM		optional
my_own	4914	GO:0006422		GO:0006412	my_own	unknown	optional	unknown	optional	optional	protein	taxon:unknown	2023-11-24	FABvM		optional
my_own	4914	GO:0006422		GO:0044281	my_own	unknown	optional	unknown	optional	optional	protein	taxon:unknown	2023-11-24	FABvM		optional
my_own	4914	GO:0006422		GO:0016070	my_own	unknown	optional	unknown	optional	optional	protein	taxon:unknown	2023-11-24	FABvM		optional
my_own	4915	GO:0006423		GO:0006412	my_own	unknown	optional	unknown	optional	optional	protein	taxon:unknown	2023-11-24	FABvM		optional
my_own	4915	GO:0006423		GO:0044281	my_own	unknown	optional	unknown	optional	optional	protein	taxon:unknown	2023-11-24	FABvM		optional
my_own	4915	GO:0006423		GO:0016070	my_own	unknown	optional	unknown	optional	optional	protein	taxon:unknown	2023-11-24	FABvM		optional
my_own	4916	GO:0006424		GO:0006412	my_own	unknown	optional	unknown	optional	optional	protein	taxon:unknown	2023-11-24	FABvM		optional
my_own	4916	GO:0006424		GO:0044281	my_own	unknown	optional	unknown	optional	optional	protein	taxon:unknown	2023-11-24	FABvM		optional
my_own	4916	GO:0006424		GO:0016070	my_own	unknown	optional	unknown	optional	optional	protein	taxon:unknown	2023-11-24	FABvM		optional
my_own	4917	GO:0006425		GO:0006412	my_own	unknown	optional	unknown	optional	optional	protein	taxon:unknown	2023-11-24	FABvM		optional
my_own	4917	GO:0006425		GO:0044281	my_own	unknown	optional	unknown	optional	optional	protein	taxon:unknown	2023-11-24	FABvM		optional
my_own	4917	GO:0006425		GO:0016070	my_own	unknown	optional	unknown	optional	optional	protein	taxon:unknown	2023-11-24	FABvM		optional
my_own	4918	GO:0006426		GO:0006412	my_own	unknown	optional	unknown	optional	optional	protein	taxon:unknown	2023-11-24	FABvM		optional
my_own	4918	GO:0006426		GO:0044281	my_own	unknown	optional	unknown	optional	optional	protein	taxon:unknown	2023-11-24	FABvM		optional
my_own	4918	GO:0006426		GO:0016070	my_own	unknown	optional	unknown	optional	optional	protein	taxon:unknown	2023-11-24	FABvM		optional
my_own	4919	GO:0006427		GO:0006412	my_own	unknown	optional	unknown	optional	optional	protein	taxon:unknown	2023-11-24	FABvM		optional
my_own	4919	GO:0006427		GO:0044281	my_own	unknown	optional	unknown	optional	optional	protein	taxon:unknown	2023-11-24	FABvM		optional
my_own	4919	GO:0006427		GO:0016070	my_own	unknown	optional	unknown	optional	optional	protein	taxon:unknown	2023-11-24	FABvM		optional
my_own	4920	GO:0006428		GO:0006412	my_own	unknown	optional	unknown	optional	optional	protein	taxon:unknown	2023-11-24	FABvM		optional
my_own	4920	GO:0006428		GO:0044281	my_own	unknown	optional	unknown	optional	optional	protein	taxon:unknown	2023-11-24	FABvM		optional
my_own	4920	GO:0006428		GO:0016070	my_own	unknown	optional	unknown	optional	optional	protein	taxon:unknown	2023-11-24	FABvM		optional
my_own	4921	GO:0006429		GO:0006412	my_own	unknown	optional	unknown	optional	optional	protein	taxon:unknown	2023-11-24	FABvM		optional
my_own	4921	GO:0006429		GO:0044281	my_own	unknown	optional	unknown	optional	optional	protein	taxon:unknown	2023-11-24	FABvM		optional
my_own	4921	GO:0006429		GO:0016070	my_own	unknown	optional	unknown	optional	optional	protein	taxon:unknown	2023-11-24	FABvM		optional
my_own	4922	GO:0006430		GO:0006412	my_own	unknown	optional	unknown	optional	optional	protein	taxon:unknown	2023-11-24	FABvM		optional
my_own	4922	GO:0006430		GO:0044281	my_own	unknown	optional	unknown	optional	optional	protein	taxon:unknown	2023-11-24	FABvM		optional
my_own	4922	GO:0006430		GO:0016070	my_own	unknown	optional	unknown	optional	optional	protein	taxon:unknown	2023-11-24	FABvM		optional
my_own	4923	GO:0006431		GO:0006412	my_own	unknown	optional	unknown	optional	optional	protein	taxon:unknown	2023-11-24	FABvM		optional
my_own	4923	GO:0006431		GO:0044281	my_own	unknown	optional	unknown	optional	optional	protein	taxon:unknown	2023-11-24	FABvM		optional
my_own	4923	GO:0006431		GO:0016070	my_own	unknown	optional	unknown	optional	optional	protein	taxon:unknown	2023-11-24	FABvM		optional
my_own	4924	GO:0006432		GO:0006412	my_own	unknown	optional	unknown	optional	optional	protein	taxon:unknown	2023-11-24	FABvM		optional
my_own	4924	GO:0006432		GO:0044281	my_own	unknown	optional	unknown	optional	optional	protein	taxon:unknown	2023-11-24	FABvM		optional
my_own	4924	GO:0006432		GO:0016070	my_own	unknown	optional	unknown	optional	optional	protein	taxon:unknown	2023-11-24	FABvM		optional
my_own	4925	GO:0006433		GO:0006412	my_own	unknown	optional	unknown	optional	optional	protein	taxon:unknown	2023-11-24	FABvM		optional
my_own	4925	GO:0006433		GO:0044281	my_own	unknown	optional	unknown	optional	optional	protein	taxon:unknown	2023-11-24	FABvM		optional
my_own	4925	GO:0006433		GO:0016070	my_own	unknown	optional	unknown	optional	optional	protein	taxon:unknown	2023-11-24	FABvM		optional
my_own	4926	GO:0006434		GO:0006412	my_own	unknown	optional	unknown	optional	optional	protein	taxon:unknown	2023-11-24	FABvM		optional
my_own	4926	GO:0006434		GO:0044281	my_own	unknown	optional	unknown	optional	optional	protein	taxon:unknown	2023-11-24	FABvM		optional
my_own	4926	GO:0006434		GO:0016070	my_own	unknown	optional	unknown	optional	optional	protein	taxon:unknown	2023-11-24	FABvM		optional
my_own	4927	GO:0006435		GO:0006412	my_own	unknown	optional	unknown	optional	optional	protein	taxon:unknown	2023-11-24	FABvM		optional
my_own	4927	GO:0006435		GO:0044281	my_own	unknown	optional	unknown	optional	optional	protein	taxon:unknown	2023-11-24	FABvM		optional
my_own	4927	GO:0006435		GO:0016070	my_own	unknown	optional	unknown	optional	optional	protein	taxon:unknown	2023-11-24	FABvM		optional
my_own	4928	GO:0006436		GO:0006412	my_own	unknown	optional	unknown	optional	optional	protein	taxon:unknown	2023-11-24	FABvM		optional
my_own	4928	GO:0006436		GO:0044281	my_own	unknown	optional	unknown	optional	optional	protein	taxon:unknown	2023-11-24	FABvM		optional
my_own	4928	GO:0006436		GO:0016070	my_own	unknown	optional	unknown	optional	optional	protein	taxon:unknown	2023-11-24	FABvM		optional
my_own	4929	GO:0006437		GO:0006412	my_own	unknown	optional	unknown	optional	optional	protein	taxon:unknown	2023-11-24	FABvM		optional
my_own	4929	GO:0006437		GO:0044281	my_own	unknown	optional	unknown	optional	optional	protein	taxon:unknown	2023-11-24	FABvM		optional
my_own	4929	GO:0006437		GO:0016070	my_own	unknown	optional	unknown	optional	optional	protein	taxon:unknown	2023-11-24	FABvM		optional
my_own	4930	GO:0006438		GO:0006412	my_own	unknown	optional	unknown	optional	optional	protein	taxon:unknown	2023-11-24	FABvM		optional
my_own	4930	GO:0006438		GO:0044281	my_own	unknown	optional	unknown	optional	optional	protein	taxon:unknown	2023-11-24	FABvM		optional
my_own	4930	GO:0006438		GO:0016070	my_own	unknown	optional	unknown	optional	optional	protein	taxon:unknown	2023-11-24	FABvM		optional
my_own	4933	GO:0006446		GO:0019222	my_own	unknown	optional	unknown	optional	optional	protein	taxon:unknown	2023-11-24	FABvM		optional
my_own	4933	GO:0006446		GO:0006412	my_own	unknown	optional	unknown	optional	optional	protein	taxon:unknown	2023-11-24	FABvM		optional
my_own	4934	GO:0006447		GO:0019222	my_own	unknown	optional	unknown	optional	optional	protein	taxon:unknown	2023-11-24	FABvM		optional
my_own	4934	GO:0006447		GO:0006412	my_own	unknown	optional	unknown	optional	optional	protein	taxon:unknown	2023-11-24	FABvM		optional
my_own	4935	GO:0006448		GO:0019222	my_own	unknown	optional	unknown	optional	optional	protein	taxon:unknown	2023-11-24	FABvM		optional
my_own	4935	GO:0006448		GO:0006412	my_own	unknown	optional	unknown	optional	optional	protein	taxon:unknown	2023-11-24	FABvM		optional
my_own	4936	GO:0006449		GO:0019222	my_own	unknown	optional	unknown	optional	optional	protein	taxon:unknown	2023-11-24	FABvM		optional
my_own	4936	GO:0006449		GO:0071840	my_own	unknown	optional	unknown	optional	optional	protein	taxon:unknown	2023-11-24	FABvM		optional
my_own	4936	GO:0006449		GO:0006412	my_own	unknown	optional	unknown	optional	optional	protein	taxon:unknown	2023-11-24	FABvM		optional
my_own	4937	GO:0006450		GO:0008150	my_own	unknown	optional	unknown	optional	optional	protein	taxon:unknown	2023-11-24	FABvM		optional
my_own	4938	GO:0006451		GO:0019222	my_own	unknown	optional	unknown	optional	optional	protein	taxon:unknown	2023-11-24	FABvM		optional
my_own	4938	GO:0006451		GO:0006412	my_own	unknown	optional	unknown	optional	optional	protein	taxon:unknown	2023-11-24	FABvM		optional
my_own	4939	GO:0006452		GO:0006412	my_own	unknown	optional	unknown	optional	optional	protein	taxon:unknown	2023-11-24	FABvM		optional
my_own	4940	GO:0006457		GO:0006457	my_own	unknown	optional	unknown	optional	optional	protein	taxon:unknown	2023-11-24	FABvM		optional
my_own	4941	GO:0006458		GO:0006457	my_own	unknown	optional	unknown	optional	optional	protein	taxon:unknown	2023-11-24	FABvM		optional
my_own	4945	GO:0006463		GO:0065003	my_own	unknown	optional	unknown	optional	optional	protein	taxon:unknown	2023-11-24	FABvM		optional
my_own	4946	GO:0006465		GO:0009058	my_own	unknown	optional	unknown	optional	optional	protein	taxon:unknown	2023-11-24	FABvM		optional
my_own	4946	GO:0006465		GO:0006508	my_own	unknown	optional	unknown	optional	optional	protein	taxon:unknown	2023-11-24	FABvM		optional
my_own	4948	GO:0006468		GO:0016310	my_own	unknown	optional	unknown	optional	optional	protein	taxon:unknown	2023-11-24	FABvM		optional
my_own	4948	GO:0006468		GO:0006807	my_own	unknown	optional	unknown	optional	optional	protein	taxon:unknown	2023-11-24	FABvM		optional
my_own	4949	GO:0006469		GO:0016310	my_own	unknown	optional	unknown	optional	optional	protein	taxon:unknown	2023-11-24	FABvM		optional
my_own	4949	GO:0006469		GO:0019222	my_own	unknown	optional	unknown	optional	optional	protein	taxon:unknown	2023-11-24	FABvM		optional
my_own	4949	GO:0006469		GO:0006807	my_own	unknown	optional	unknown	optional	optional	protein	taxon:unknown	2023-11-24	FABvM		optional
my_own	4950	GO:0006470		GO:0006807	my_own	unknown	optional	unknown	optional	optional	protein	taxon:unknown	2023-11-24	FABvM		optional
my_own	4952	GO:0006473		GO:0006807	my_own	unknown	optional	unknown	optional	optional	protein	taxon:unknown	2023-11-24	FABvM		optional
my_own	4953	GO:0006474		GO:0009058	my_own	unknown	optional	unknown	optional	optional	protein	taxon:unknown	2023-11-24	FABvM		optional
my_own	4953	GO:0006474		GO:0006807	my_own	unknown	optional	unknown	optional	optional	protein	taxon:unknown	2023-11-24	FABvM		optional
my_own	4954	GO:0006475		GO:0006807	my_own	unknown	optional	unknown	optional	optional	protein	taxon:unknown	2023-11-24	FABvM		optional
my_own	4955	GO:0006476		GO:0006807	my_own	unknown	optional	unknown	optional	optional	protein	taxon:unknown	2023-11-24	FABvM		optional
my_own	4956	GO:0006477		GO:0006807	my_own	unknown	optional	unknown	optional	optional	protein	taxon:unknown	2023-11-24	FABvM		optional
my_own	4957	GO:0006478		GO:0006807	my_own	unknown	optional	unknown	optional	optional	protein	taxon:unknown	2023-11-24	FABvM		optional
my_own	4958	GO:0006479		GO:0006807	my_own	unknown	optional	unknown	optional	optional	protein	taxon:unknown	2023-11-24	FABvM		optional
my_own	4959	GO:0006480		GO:0006807	my_own	unknown	optional	unknown	optional	optional	protein	taxon:unknown	2023-11-24	FABvM		optional
my_own	4960	GO:0006481		GO:0006807	my_own	unknown	optional	unknown	optional	optional	protein	taxon:unknown	2023-11-24	FABvM		optional
my_own	4961	GO:0006482		GO:0006807	my_own	unknown	optional	unknown	optional	optional	protein	taxon:unknown	2023-11-24	FABvM		optional
my_own	4964	GO:0006486		GO:0009058	my_own	unknown	optional	unknown	optional	optional	protein	taxon:unknown	2023-11-24	FABvM		optional
my_own	4964	GO:0006486		GO:0006807	my_own	unknown	optional	unknown	optional	optional	protein	taxon:unknown	2023-11-24	FABvM		optional
my_own	4965	GO:0006487		GO:0009058	my_own	unknown	optional	unknown	optional	optional	protein	taxon:unknown	2023-11-24	FABvM		optional
my_own	4965	GO:0006487		GO:0006807	my_own	unknown	optional	unknown	optional	optional	protein	taxon:unknown	2023-11-24	FABvM		optional
my_own	4966	GO:0006488		GO:0044281	my_own	unknown	optional	unknown	optional	optional	protein	taxon:unknown	2023-11-24	FABvM		optional
my_own	4966	GO:0006488		GO:0009058	my_own	unknown	optional	unknown	optional	optional	protein	taxon:unknown	2023-11-24	FABvM		optional
my_own	4966	GO:0006488		GO:0006629	my_own	unknown	optional	unknown	optional	optional	protein	taxon:unknown	2023-11-24	FABvM		optional
my_own	4966	GO:0006488		GO:0006807	my_own	unknown	optional	unknown	optional	optional	protein	taxon:unknown	2023-11-24	FABvM		optional
my_own	4967	GO:0006489		GO:0044281	my_own	unknown	optional	unknown	optional	optional	protein	taxon:unknown	2023-11-24	FABvM		optional
my_own	4967	GO:0006489		GO:0009058	my_own	unknown	optional	unknown	optional	optional	protein	taxon:unknown	2023-11-24	FABvM		optional
my_own	4967	GO:0006489		GO:0006629	my_own	unknown	optional	unknown	optional	optional	protein	taxon:unknown	2023-11-24	FABvM		optional
my_own	4967	GO:0006489		GO:0006807	my_own	unknown	optional	unknown	optional	optional	protein	taxon:unknown	2023-11-24	FABvM		optional
my_own	4968	GO:0006490		GO:0009058	my_own	unknown	optional	unknown	optional	optional	protein	taxon:unknown	2023-11-24	FABvM		optional
my_own	4968	GO:0006490		GO:0006629	my_own	unknown	optional	unknown	optional	optional	protein	taxon:unknown	2023-11-24	FABvM		optional
my_own	4969	GO:0006491		GO:0006807	my_own	unknown	optional	unknown	optional	optional	protein	taxon:unknown	2023-11-24	FABvM		optional
my_own	4970	GO:0006493		GO:0009058	my_own	unknown	optional	unknown	optional	optional	protein	taxon:unknown	2023-11-24	FABvM		optional
my_own	4970	GO:0006493		GO:0006807	my_own	unknown	optional	unknown	optional	optional	protein	taxon:unknown	2023-11-24	FABvM		optional
my_own	4974	GO:0006497		GO:0009058	my_own	unknown	optional	unknown	optional	optional	protein	taxon:unknown	2023-11-24	FABvM		optional
my_own	4974	GO:0006497		GO:0006807	my_own	unknown	optional	unknown	optional	optional	protein	taxon:unknown	2023-11-24	FABvM		optional
my_own	4975	GO:0006498		GO:0009058	my_own	unknown	optional	unknown	optional	optional	protein	taxon:unknown	2023-11-24	FABvM		optional
my_own	4975	GO:0006498		GO:0006807	my_own	unknown	optional	unknown	optional	optional	protein	taxon:unknown	2023-11-24	FABvM		optional
my_own	4976	GO:0006499		GO:0009058	my_own	unknown	optional	unknown	optional	optional	protein	taxon:unknown	2023-11-24	FABvM		optional
my_own	4976	GO:0006499		GO:0006807	my_own	unknown	optional	unknown	optional	optional	protein	taxon:unknown	2023-11-24	FABvM		optional
my_own	4977	GO:0006500		GO:0009058	my_own	unknown	optional	unknown	optional	optional	protein	taxon:unknown	2023-11-24	FABvM		optional
my_own	4977	GO:0006500		GO:0006807	my_own	unknown	optional	unknown	optional	optional	protein	taxon:unknown	2023-11-24	FABvM		optional
my_own	4978	GO:0006501		GO:0009058	my_own	unknown	optional	unknown	optional	optional	protein	taxon:unknown	2023-11-24	FABvM		optional
my_own	4978	GO:0006501		GO:0006807	my_own	unknown	optional	unknown	optional	optional	protein	taxon:unknown	2023-11-24	FABvM		optional
my_own	4982	GO:0006505		GO:0006629	my_own	unknown	optional	unknown	optional	optional	protein	taxon:unknown	2023-11-24	FABvM		optional
my_own	4983	GO:0006506		GO:0009058	my_own	unknown	optional	unknown	optional	optional	protein	taxon:unknown	2023-11-24	FABvM		optional
my_own	4983	GO:0006506		GO:0006629	my_own	unknown	optional	unknown	optional	optional	protein	taxon:unknown	2023-11-24	FABvM		optional
my_own	4983	GO:0006506		GO:0006807	my_own	unknown	optional	unknown	optional	optional	protein	taxon:unknown	2023-11-24	FABvM		optional
my_own	4984	GO:0006507		GO:0006629	my_own	unknown	optional	unknown	optional	optional	protein	taxon:unknown	2023-11-24	FABvM		optional
my_own	4985	GO:0006508		GO:0006508	my_own	unknown	optional	unknown	optional	optional	protein	taxon:unknown	2023-11-24	FABvM		optional
my_own	4986	GO:0006509		GO:0006508	my_own	unknown	optional	unknown	optional	optional	protein	taxon:unknown	2023-11-24	FABvM		optional
my_own	4988	GO:0006511		GO:0006508	my_own	unknown	optional	unknown	optional	optional	protein	taxon:unknown	2023-11-24	FABvM		optional
my_own	4990	GO:0006513		GO:0006807	my_own	unknown	optional	unknown	optional	optional	protein	taxon:unknown	2023-11-24	FABvM		optional
my_own	4991	GO:0006515		GO:0006508	my_own	unknown	optional	unknown	optional	optional	protein	taxon:unknown	2023-11-24	FABvM		optional
my_own	4992	GO:0006516		GO:0006807	my_own	unknown	optional	unknown	optional	optional	protein	taxon:unknown	2023-11-24	FABvM		optional
my_own	4993	GO:0006517		GO:0006807	my_own	unknown	optional	unknown	optional	optional	protein	taxon:unknown	2023-11-24	FABvM		optional
my_own	4994	GO:0006518		GO:0006807	my_own	unknown	optional	unknown	optional	optional	protein	taxon:unknown	2023-11-24	FABvM		optional
my_own	4995	GO:0006520		GO:0044281	my_own	unknown	optional	unknown	optional	optional	protein	taxon:unknown	2023-11-24	FABvM		optional
my_own	4995	GO:0006520		GO:0006807	my_own	unknown	optional	unknown	optional	optional	protein	taxon:unknown	2023-11-24	FABvM		optional
my_own	4996	GO:0006521		GO:0044281	my_own	unknown	optional	unknown	optional	optional	protein	taxon:unknown	2023-11-24	FABvM		optional
my_own	4996	GO:0006521		GO:0019222	my_own	unknown	optional	unknown	optional	optional	protein	taxon:unknown	2023-11-24	FABvM		optional
my_own	4996	GO:0006521		GO:0006807	my_own	unknown	optional	unknown	optional	optional	protein	taxon:unknown	2023-11-24	FABvM		optional
my_own	4997	GO:0006522		GO:0044281	my_own	unknown	optional	unknown	optional	optional	protein	taxon:unknown	2023-11-24	FABvM		optional
my_own	4997	GO:0006522		GO:0006807	my_own	unknown	optional	unknown	optional	optional	protein	taxon:unknown	2023-11-24	FABvM		optional
my_own	4998	GO:0006523		GO:0044281	my_own	unknown	optional	unknown	optional	optional	protein	taxon:unknown	2023-11-24	FABvM		optional
my_own	4998	GO:0006523		GO:0009058	my_own	unknown	optional	unknown	optional	optional	protein	taxon:unknown	2023-11-24	FABvM		optional
my_own	4998	GO:0006523		GO:0006807	my_own	unknown	optional	unknown	optional	optional	protein	taxon:unknown	2023-11-24	FABvM		optional
my_own	4999	GO:0006524		GO:0044281	my_own	unknown	optional	unknown	optional	optional	protein	taxon:unknown	2023-11-24	FABvM		optional
my_own	4999	GO:0006524		GO:0006807	my_own	unknown	optional	unknown	optional	optional	protein	taxon:unknown	2023-11-24	FABvM		optional
my_own	5000	GO:0006525		GO:0044281	my_own	unknown	optional	unknown	optional	optional	protein	taxon:unknown	2023-11-24	FABvM		optional
my_own	5000	GO:0006525		GO:0006807	my_own	unknown	optional	unknown	optional	optional	protein	taxon:unknown	2023-11-24	FABvM		optional
my_own	5001	GO:0006526		GO:0044281	my_own	unknown	optional	unknown	optional	optional	protein	taxon:unknown	2023-11-24	FABvM		optional
my_own	5001	GO:0006526		GO:0009058	my_own	unknown	optional	unknown	optional	optional	protein	taxon:unknown	2023-11-24	FABvM		optional
my_own	5001	GO:0006526		GO:0006807	my_own	unknown	optional	unknown	optional	optional	protein	taxon:unknown	2023-11-24	FABvM		optional
my_own	5002	GO:0006527		GO:0044281	my_own	unknown	optional	unknown	optional	optional	protein	taxon:unknown	2023-11-24	FABvM		optional
my_own	5002	GO:0006527		GO:0006807	my_own	unknown	optional	unknown	optional	optional	protein	taxon:unknown	2023-11-24	FABvM		optional
my_own	5003	GO:0006528		GO:0044281	my_own	unknown	optional	unknown	optional	optional	protein	taxon:unknown	2023-11-24	FABvM		optional
my_own	5003	GO:0006528		GO:0006807	my_own	unknown	optional	unknown	optional	optional	protein	taxon:unknown	2023-11-24	FABvM		optional
my_own	5004	GO:0006529		GO:0044281	my_own	unknown	optional	unknown	optional	optional	protein	taxon:unknown	2023-11-24	FABvM		optional
my_own	5004	GO:0006529		GO:0009058	my_own	unknown	optional	unknown	optional	optional	protein	taxon:unknown	2023-11-24	FABvM		optional
my_own	5004	GO:0006529		GO:0006807	my_own	unknown	optional	unknown	optional	optional	protein	taxon:unknown	2023-11-24	FABvM		optional
my_own	5005	GO:0006530		GO:0044281	my_own	unknown	optional	unknown	optional	optional	protein	taxon:unknown	2023-11-24	FABvM		optional
my_own	5005	GO:0006530		GO:0006807	my_own	unknown	optional	unknown	optional	optional	protein	taxon:unknown	2023-11-24	FABvM		optional
my_own	5006	GO:0006531		GO:0044281	my_own	unknown	optional	unknown	optional	optional	protein	taxon:unknown	2023-11-24	FABvM		optional
my_own	5006	GO:0006531		GO:0006807	my_own	unknown	optional	unknown	optional	optional	protein	taxon:unknown	2023-11-24	FABvM		optional
my_own	5007	GO:0006532		GO:0044281	my_own	unknown	optional	unknown	optional	optional	protein	taxon:unknown	2023-11-24	FABvM		optional
my_own	5007	GO:0006532		GO:0009058	my_own	unknown	optional	unknown	optional	optional	protein	taxon:unknown	2023-11-24	FABvM		optional
my_own	5007	GO:0006532		GO:0006807	my_own	unknown	optional	unknown	optional	optional	protein	taxon:unknown	2023-11-24	FABvM		optional
my_own	5008	GO:0006533		GO:0044281	my_own	unknown	optional	unknown	optional	optional	protein	taxon:unknown	2023-11-24	FABvM		optional
my_own	5008	GO:0006533		GO:0006807	my_own	unknown	optional	unknown	optional	optional	protein	taxon:unknown	2023-11-24	FABvM		optional
my_own	5009	GO:0006534		GO:0044281	my_own	unknown	optional	unknown	optional	optional	protein	taxon:unknown	2023-11-24	FABvM		optional
my_own	5009	GO:0006534		GO:0006807	my_own	unknown	optional	unknown	optional	optional	protein	taxon:unknown	2023-11-24	FABvM		optional
my_own	5010	GO:0006535		GO:0044281	my_own	unknown	optional	unknown	optional	optional	protein	taxon:unknown	2023-11-24	FABvM		optional
my_own	5010	GO:0006535		GO:0009058	my_own	unknown	optional	unknown	optional	optional	protein	taxon:unknown	2023-11-24	FABvM		optional
my_own	5010	GO:0006535		GO:0006807	my_own	unknown	optional	unknown	optional	optional	protein	taxon:unknown	2023-11-24	FABvM		optional
my_own	5011	GO:0006536		GO:0044281	my_own	unknown	optional	unknown	optional	optional	protein	taxon:unknown	2023-11-24	FABvM		optional
my_own	5011	GO:0006536		GO:0006807	my_own	unknown	optional	unknown	optional	optional	protein	taxon:unknown	2023-11-24	FABvM		optional
my_own	5012	GO:0006537		GO:0044281	my_own	unknown	optional	unknown	optional	optional	protein	taxon:unknown	2023-11-24	FABvM		optional
my_own	5012	GO:0006537		GO:0009058	my_own	unknown	optional	unknown	optional	optional	protein	taxon:unknown	2023-11-24	FABvM		optional
my_own	5012	GO:0006537		GO:0006807	my_own	unknown	optional	unknown	optional	optional	protein	taxon:unknown	2023-11-24	FABvM		optional
my_own	5013	GO:0006538		GO:0044281	my_own	unknown	optional	unknown	optional	optional	protein	taxon:unknown	2023-11-24	FABvM		optional
my_own	5013	GO:0006538		GO:0006807	my_own	unknown	optional	unknown	optional	optional	protein	taxon:unknown	2023-11-24	FABvM		optional
my_own	5014	GO:0006539		GO:0044281	my_own	unknown	optional	unknown	optional	optional	protein	taxon:unknown	2023-11-24	FABvM		optional
my_own	5014	GO:0006539		GO:0006807	my_own	unknown	optional	unknown	optional	optional	protein	taxon:unknown	2023-11-24	FABvM		optional
my_own	5015	GO:0006540		GO:0044281	my_own	unknown	optional	unknown	optional	optional	protein	taxon:unknown	2023-11-24	FABvM		optional
my_own	5015	GO:0006540		GO:0006807	my_own	unknown	optional	unknown	optional	optional	protein	taxon:unknown	2023-11-24	FABvM		optional
my_own	5016	GO:0006541		GO:0044281	my_own	unknown	optional	unknown	optional	optional	protein	taxon:unknown	2023-11-24	FABvM		optional
my_own	5016	GO:0006541		GO:0006807	my_own	unknown	optional	unknown	optional	optional	protein	taxon:unknown	2023-11-24	FABvM		optional
my_own	5017	GO:0006542		GO:0044281	my_own	unknown	optional	unknown	optional	optional	protein	taxon:unknown	2023-11-24	FABvM		optional
my_own	5017	GO:0006542		GO:0009058	my_own	unknown	optional	unknown	optional	optional	protein	taxon:unknown	2023-11-24	FABvM		optional
my_own	5017	GO:0006542		GO:0006807	my_own	unknown	optional	unknown	optional	optional	protein	taxon:unknown	2023-11-24	FABvM		optional
my_own	5018	GO:0006543		GO:0044281	my_own	unknown	optional	unknown	optional	optional	protein	taxon:unknown	2023-11-24	FABvM		optional
my_own	5018	GO:0006543		GO:0006807	my_own	unknown	optional	unknown	optional	optional	protein	taxon:unknown	2023-11-24	FABvM		optional
my_own	5019	GO:0006544		GO:0044281	my_own	unknown	optional	unknown	optional	optional	protein	taxon:unknown	2023-11-24	FABvM		optional
my_own	5019	GO:0006544		GO:0006807	my_own	unknown	optional	unknown	optional	optional	protein	taxon:unknown	2023-11-24	FABvM		optional
my_own	5020	GO:0006545		GO:0044281	my_own	unknown	optional	unknown	optional	optional	protein	taxon:unknown	2023-11-24	FABvM		optional
my_own	5020	GO:0006545		GO:0009058	my_own	unknown	optional	unknown	optional	optional	protein	taxon:unknown	2023-11-24	FABvM		optional
my_own	5020	GO:0006545		GO:0006807	my_own	unknown	optional	unknown	optional	optional	protein	taxon:unknown	2023-11-24	FABvM		optional
my_own	5021	GO:0006546		GO:0044281	my_own	unknown	optional	unknown	optional	optional	protein	taxon:unknown	2023-11-24	FABvM		optional
my_own	5021	GO:0006546		GO:0006807	my_own	unknown	optional	unknown	optional	optional	protein	taxon:unknown	2023-11-24	FABvM		optional
my_own	5022	GO:0006547		GO:0044281	my_own	unknown	optional	unknown	optional	optional	protein	taxon:unknown	2023-11-24	FABvM		optional
my_own	5022	GO:0006547		GO:0006807	my_own	unknown	optional	unknown	optional	optional	protein	taxon:unknown	2023-11-24	FABvM		optional
my_own	5023	GO:0006548		GO:0044281	my_own	unknown	optional	unknown	optional	optional	protein	taxon:unknown	2023-11-24	FABvM		optional
my_own	5023	GO:0006548		GO:0006807	my_own	unknown	optional	unknown	optional	optional	protein	taxon:unknown	2023-11-24	FABvM		optional
my_own	5024	GO:0006549		GO:0044281	my_own	unknown	optional	unknown	optional	optional	protein	taxon:unknown	2023-11-24	FABvM		optional
my_own	5024	GO:0006549		GO:0006807	my_own	unknown	optional	unknown	optional	optional	protein	taxon:unknown	2023-11-24	FABvM		optional
my_own	5025	GO:0006550		GO:0044281	my_own	unknown	optional	unknown	optional	optional	protein	taxon:unknown	2023-11-24	FABvM		optional
my_own	5025	GO:0006550		GO:0006807	my_own	unknown	optional	unknown	optional	optional	protein	taxon:unknown	2023-11-24	FABvM		optional
my_own	5026	GO:0006551		GO:0044281	my_own	unknown	optional	unknown	optional	optional	protein	taxon:unknown	2023-11-24	FABvM		optional
my_own	5026	GO:0006551		GO:0006807	my_own	unknown	optional	unknown	optional	optional	protein	taxon:unknown	2023-11-24	FABvM		optional
my_own	5027	GO:0006552		GO:0044281	my_own	unknown	optional	unknown	optional	optional	protein	taxon:unknown	2023-11-24	FABvM		optional
my_own	5027	GO:0006552		GO:0006807	my_own	unknown	optional	unknown	optional	optional	protein	taxon:unknown	2023-11-24	FABvM		optional
my_own	5028	GO:0006553		GO:0044281	my_own	unknown	optional	unknown	optional	optional	protein	taxon:unknown	2023-11-24	FABvM		optional
my_own	5028	GO:0006553		GO:0006807	my_own	unknown	optional	unknown	optional	optional	protein	taxon:unknown	2023-11-24	FABvM		optional
my_own	5029	GO:0006554		GO:0044281	my_own	unknown	optional	unknown	optional	optional	protein	taxon:unknown	2023-11-24	FABvM		optional
my_own	5029	GO:0006554		GO:0006807	my_own	unknown	optional	unknown	optional	optional	protein	taxon:unknown	2023-11-24	FABvM		optional
my_own	5030	GO:0006555		GO:0044281	my_own	unknown	optional	unknown	optional	optional	protein	taxon:unknown	2023-11-24	FABvM		optional
my_own	5030	GO:0006555		GO:0006807	my_own	unknown	optional	unknown	optional	optional	protein	taxon:unknown	2023-11-24	FABvM		optional
my_own	5031	GO:0006556		GO:0009058	my_own	unknown	optional	unknown	optional	optional	protein	taxon:unknown	2023-11-24	FABvM		optional
my_own	5033	GO:0006558		GO:0044281	my_own	unknown	optional	unknown	optional	optional	protein	taxon:unknown	2023-11-24	FABvM		optional
my_own	5033	GO:0006558		GO:0006807	my_own	unknown	optional	unknown	optional	optional	protein	taxon:unknown	2023-11-24	FABvM		optional
my_own	5034	GO:0006559		GO:0044281	my_own	unknown	optional	unknown	optional	optional	protein	taxon:unknown	2023-11-24	FABvM		optional
my_own	5034	GO:0006559		GO:0006807	my_own	unknown	optional	unknown	optional	optional	protein	taxon:unknown	2023-11-24	FABvM		optional
my_own	5035	GO:0006560		GO:0044281	my_own	unknown	optional	unknown	optional	optional	protein	taxon:unknown	2023-11-24	FABvM		optional
my_own	5035	GO:0006560		GO:0006807	my_own	unknown	optional	unknown	optional	optional	protein	taxon:unknown	2023-11-24	FABvM		optional
my_own	5036	GO:0006561		GO:0044281	my_own	unknown	optional	unknown	optional	optional	protein	taxon:unknown	2023-11-24	FABvM		optional
my_own	5036	GO:0006561		GO:0009058	my_own	unknown	optional	unknown	optional	optional	protein	taxon:unknown	2023-11-24	FABvM		optional
my_own	5036	GO:0006561		GO:0006807	my_own	unknown	optional	unknown	optional	optional	protein	taxon:unknown	2023-11-24	FABvM		optional
my_own	5037	GO:0006562		GO:0044281	my_own	unknown	optional	unknown	optional	optional	protein	taxon:unknown	2023-11-24	FABvM		optional
my_own	5037	GO:0006562		GO:0006807	my_own	unknown	optional	unknown	optional	optional	protein	taxon:unknown	2023-11-24	FABvM		optional
my_own	5038	GO:0006563		GO:0044281	my_own	unknown	optional	unknown	optional	optional	protein	taxon:unknown	2023-11-24	FABvM		optional
my_own	5038	GO:0006563		GO:0006807	my_own	unknown	optional	unknown	optional	optional	protein	taxon:unknown	2023-11-24	FABvM		optional
my_own	5039	GO:0006564		GO:0044281	my_own	unknown	optional	unknown	optional	optional	protein	taxon:unknown	2023-11-24	FABvM		optional
my_own	5039	GO:0006564		GO:0009058	my_own	unknown	optional	unknown	optional	optional	protein	taxon:unknown	2023-11-24	FABvM		optional
my_own	5039	GO:0006564		GO:0006807	my_own	unknown	optional	unknown	optional	optional	protein	taxon:unknown	2023-11-24	FABvM		optional
my_own	5040	GO:0006565		GO:0044281	my_own	unknown	optional	unknown	optional	optional	protein	taxon:unknown	2023-11-24	FABvM		optional
my_own	5040	GO:0006565		GO:0006807	my_own	unknown	optional	unknown	optional	optional	protein	taxon:unknown	2023-11-24	FABvM		optional
my_own	5041	GO:0006566		GO:0044281	my_own	unknown	optional	unknown	optional	optional	protein	taxon:unknown	2023-11-24	FABvM		optional
my_own	5041	GO:0006566		GO:0006807	my_own	unknown	optional	unknown	optional	optional	protein	taxon:unknown	2023-11-24	FABvM		optional
my_own	5042	GO:0006567		GO:0044281	my_own	unknown	optional	unknown	optional	optional	protein	taxon:unknown	2023-11-24	FABvM		optional
my_own	5042	GO:0006567		GO:0006807	my_own	unknown	optional	unknown	optional	optional	protein	taxon:unknown	2023-11-24	FABvM		optional
my_own	5043	GO:0006568		GO:0044281	my_own	unknown	optional	unknown	optional	optional	protein	taxon:unknown	2023-11-24	FABvM		optional
my_own	5043	GO:0006568		GO:0006807	my_own	unknown	optional	unknown	optional	optional	protein	taxon:unknown	2023-11-24	FABvM		optional
my_own	5044	GO:0006569		GO:0044281	my_own	unknown	optional	unknown	optional	optional	protein	taxon:unknown	2023-11-24	FABvM		optional
my_own	5044	GO:0006569		GO:0006807	my_own	unknown	optional	unknown	optional	optional	protein	taxon:unknown	2023-11-24	FABvM		optional
my_own	5045	GO:0006570		GO:0044281	my_own	unknown	optional	unknown	optional	optional	protein	taxon:unknown	2023-11-24	FABvM		optional
my_own	5045	GO:0006570		GO:0006807	my_own	unknown	optional	unknown	optional	optional	protein	taxon:unknown	2023-11-24	FABvM		optional
my_own	5046	GO:0006571		GO:0044281	my_own	unknown	optional	unknown	optional	optional	protein	taxon:unknown	2023-11-24	FABvM		optional
my_own	5046	GO:0006571		GO:0009058	my_own	unknown	optional	unknown	optional	optional	protein	taxon:unknown	2023-11-24	FABvM		optional
my_own	5046	GO:0006571		GO:0006807	my_own	unknown	optional	unknown	optional	optional	protein	taxon:unknown	2023-11-24	FABvM		optional
my_own	5047	GO:0006572		GO:0044281	my_own	unknown	optional	unknown	optional	optional	protein	taxon:unknown	2023-11-24	FABvM		optional
my_own	5047	GO:0006572		GO:0006807	my_own	unknown	optional	unknown	optional	optional	protein	taxon:unknown	2023-11-24	FABvM		optional
my_own	5048	GO:0006573		GO:0044281	my_own	unknown	optional	unknown	optional	optional	protein	taxon:unknown	2023-11-24	FABvM		optional
my_own	5048	GO:0006573		GO:0006807	my_own	unknown	optional	unknown	optional	optional	protein	taxon:unknown	2023-11-24	FABvM		optional
my_own	5049	GO:0006574		GO:0044281	my_own	unknown	optional	unknown	optional	optional	protein	taxon:unknown	2023-11-24	FABvM		optional
my_own	5049	GO:0006574		GO:0006807	my_own	unknown	optional	unknown	optional	optional	protein	taxon:unknown	2023-11-24	FABvM		optional
my_own	5050	GO:0006575		GO:0006807	my_own	unknown	optional	unknown	optional	optional	protein	taxon:unknown	2023-11-24	FABvM		optional
my_own	5051	GO:0006576		GO:0006807	my_own	unknown	optional	unknown	optional	optional	protein	taxon:unknown	2023-11-24	FABvM		optional
my_own	5052	GO:0006577		GO:0006807	my_own	unknown	optional	unknown	optional	optional	protein	taxon:unknown	2023-11-24	FABvM		optional
my_own	5053	GO:0006578		GO:0009058	my_own	unknown	optional	unknown	optional	optional	protein	taxon:unknown	2023-11-24	FABvM		optional
my_own	5053	GO:0006578		GO:0006807	my_own	unknown	optional	unknown	optional	optional	protein	taxon:unknown	2023-11-24	FABvM		optional
my_own	5054	GO:0006579		GO:0006807	my_own	unknown	optional	unknown	optional	optional	protein	taxon:unknown	2023-11-24	FABvM		optional
my_own	5055	GO:0006580		GO:0044281	my_own	unknown	optional	unknown	optional	optional	protein	taxon:unknown	2023-11-24	FABvM		optional
my_own	5055	GO:0006580		GO:0006807	my_own	unknown	optional	unknown	optional	optional	protein	taxon:unknown	2023-11-24	FABvM		optional
my_own	5056	GO:0006581		GO:0006807	my_own	unknown	optional	unknown	optional	optional	protein	taxon:unknown	2023-11-24	FABvM		optional
my_own	5057	GO:0006582		GO:0008152	my_own	unknown	optional	unknown	optional	optional	protein	taxon:unknown	2023-11-24	FABvM		optional
my_own	5058	GO:0006583		GO:0044281	my_own	unknown	optional	unknown	optional	optional	protein	taxon:unknown	2023-11-24	FABvM		optional
my_own	5058	GO:0006583		GO:0009058	my_own	unknown	optional	unknown	optional	optional	protein	taxon:unknown	2023-11-24	FABvM		optional
my_own	5058	GO:0006583		GO:0006807	my_own	unknown	optional	unknown	optional	optional	protein	taxon:unknown	2023-11-24	FABvM		optional
my_own	5059	GO:0006584		GO:0006807	my_own	unknown	optional	unknown	optional	optional	protein	taxon:unknown	2023-11-24	FABvM		optional
my_own	5060	GO:0006585		GO:0044281	my_own	unknown	optional	unknown	optional	optional	protein	taxon:unknown	2023-11-24	FABvM		optional
my_own	5060	GO:0006585		GO:0009058	my_own	unknown	optional	unknown	optional	optional	protein	taxon:unknown	2023-11-24	FABvM		optional
my_own	5060	GO:0006585		GO:0006807	my_own	unknown	optional	unknown	optional	optional	protein	taxon:unknown	2023-11-24	FABvM		optional
my_own	5061	GO:0006586		GO:0006807	my_own	unknown	optional	unknown	optional	optional	protein	taxon:unknown	2023-11-24	FABvM		optional
my_own	5062	GO:0006587		GO:0044281	my_own	unknown	optional	unknown	optional	optional	protein	taxon:unknown	2023-11-24	FABvM		optional
my_own	5062	GO:0006587		GO:0009058	my_own	unknown	optional	unknown	optional	optional	protein	taxon:unknown	2023-11-24	FABvM		optional
my_own	5062	GO:0006587		GO:0006807	my_own	unknown	optional	unknown	optional	optional	protein	taxon:unknown	2023-11-24	FABvM		optional
my_own	5064	GO:0006589		GO:0044281	my_own	unknown	optional	unknown	optional	optional	protein	taxon:unknown	2023-11-24	FABvM		optional
my_own	5064	GO:0006589		GO:0009058	my_own	unknown	optional	unknown	optional	optional	protein	taxon:unknown	2023-11-24	FABvM		optional
my_own	5064	GO:0006589		GO:0006807	my_own	unknown	optional	unknown	optional	optional	protein	taxon:unknown	2023-11-24	FABvM		optional
my_own	5065	GO:0006590		GO:0006807	my_own	unknown	optional	unknown	optional	optional	protein	taxon:unknown	2023-11-24	FABvM		optional
my_own	5066	GO:0006591		GO:0044281	my_own	unknown	optional	unknown	optional	optional	protein	taxon:unknown	2023-11-24	FABvM		optional
my_own	5066	GO:0006591		GO:0006807	my_own	unknown	optional	unknown	optional	optional	protein	taxon:unknown	2023-11-24	FABvM		optional
my_own	5067	GO:0006592		GO:0044281	my_own	unknown	optional	unknown	optional	optional	protein	taxon:unknown	2023-11-24	FABvM		optional
my_own	5067	GO:0006592		GO:0009058	my_own	unknown	optional	unknown	optional	optional	protein	taxon:unknown	2023-11-24	FABvM		optional
my_own	5067	GO:0006592		GO:0006807	my_own	unknown	optional	unknown	optional	optional	protein	taxon:unknown	2023-11-24	FABvM		optional
my_own	5068	GO:0006593		GO:0044281	my_own	unknown	optional	unknown	optional	optional	protein	taxon:unknown	2023-11-24	FABvM		optional
my_own	5068	GO:0006593		GO:0006807	my_own	unknown	optional	unknown	optional	optional	protein	taxon:unknown	2023-11-24	FABvM		optional
my_own	5069	GO:0006595		GO:0006807	my_own	unknown	optional	unknown	optional	optional	protein	taxon:unknown	2023-11-24	FABvM		optional
my_own	5070	GO:0006596		GO:0009058	my_own	unknown	optional	unknown	optional	optional	protein	taxon:unknown	2023-11-24	FABvM		optional
my_own	5070	GO:0006596		GO:0006807	my_own	unknown	optional	unknown	optional	optional	protein	taxon:unknown	2023-11-24	FABvM		optional
my_own	5071	GO:0006597		GO:0009058	my_own	unknown	optional	unknown	optional	optional	protein	taxon:unknown	2023-11-24	FABvM		optional
my_own	5071	GO:0006597		GO:0006807	my_own	unknown	optional	unknown	optional	optional	protein	taxon:unknown	2023-11-24	FABvM		optional
my_own	5072	GO:0006598		GO:0006807	my_own	unknown	optional	unknown	optional	optional	protein	taxon:unknown	2023-11-24	FABvM		optional
my_own	5073	GO:0006599		GO:0006807	my_own	unknown	optional	unknown	optional	optional	protein	taxon:unknown	2023-11-24	FABvM		optional
my_own	5074	GO:0006600		GO:0044281	my_own	unknown	optional	unknown	optional	optional	protein	taxon:unknown	2023-11-24	FABvM		optional
my_own	5074	GO:0006600		GO:0006807	my_own	unknown	optional	unknown	optional	optional	protein	taxon:unknown	2023-11-24	FABvM		optional
my_own	5075	GO:0006601		GO:0009058	my_own	unknown	optional	unknown	optional	optional	protein	taxon:unknown	2023-11-24	FABvM		optional
my_own	5075	GO:0006601		GO:0044281	my_own	unknown	optional	unknown	optional	optional	protein	taxon:unknown	2023-11-24	FABvM		optional
my_own	5075	GO:0006601		GO:0006807	my_own	unknown	optional	unknown	optional	optional	protein	taxon:unknown	2023-11-24	FABvM		optional
my_own	5076	GO:0006602		GO:0044281	my_own	unknown	optional	unknown	optional	optional	protein	taxon:unknown	2023-11-24	FABvM		optional
my_own	5076	GO:0006602		GO:0006807	my_own	unknown	optional	unknown	optional	optional	protein	taxon:unknown	2023-11-24	FABvM		optional
my_own	5077	GO:0006603		GO:0006807	my_own	unknown	optional	unknown	optional	optional	protein	taxon:unknown	2023-11-24	FABvM		optional
my_own	5078	GO:0006604		GO:0044281	my_own	unknown	optional	unknown	optional	optional	protein	taxon:unknown	2023-11-24	FABvM		optional
my_own	5078	GO:0006604		GO:0006807	my_own	unknown	optional	unknown	optional	optional	protein	taxon:unknown	2023-11-24	FABvM		optional
my_own	5079	GO:0006605		GO:0008150	my_own	unknown	optional	unknown	optional	optional	protein	taxon:unknown	2023-11-24	FABvM		optional
my_own	5080	GO:0006606		GO:0006810	my_own	unknown	optional	unknown	optional	optional	protein	taxon:unknown	2023-11-24	FABvM		optional
my_own	5081	GO:0006607		GO:0006810	my_own	unknown	optional	unknown	optional	optional	protein	taxon:unknown	2023-11-24	FABvM		optional
my_own	5084	GO:0006610		GO:0006810	my_own	unknown	optional	unknown	optional	optional	protein	taxon:unknown	2023-11-24	FABvM		optional
my_own	5085	GO:0006611		GO:0006810	my_own	unknown	optional	unknown	optional	optional	protein	taxon:unknown	2023-11-24	FABvM		optional
my_own	5086	GO:0006612		GO:0008150	my_own	unknown	optional	unknown	optional	optional	protein	taxon:unknown	2023-11-24	FABvM		optional
my_own	5087	GO:0006613		GO:0008150	my_own	unknown	optional	unknown	optional	optional	protein	taxon:unknown	2023-11-24	FABvM		optional
my_own	5088	GO:0006614		GO:0008150	my_own	unknown	optional	unknown	optional	optional	protein	taxon:unknown	2023-11-24	FABvM		optional
my_own	5089	GO:0006615		GO:0008150	my_own	unknown	optional	unknown	optional	optional	protein	taxon:unknown	2023-11-24	FABvM		optional
my_own	5090	GO:0006616		GO:0006810	my_own	unknown	optional	unknown	optional	optional	protein	taxon:unknown	2023-11-24	FABvM		optional
my_own	5091	GO:0006617		GO:0065003	my_own	unknown	optional	unknown	optional	optional	protein	taxon:unknown	2023-11-24	FABvM		optional
my_own	5092	GO:0006618		GO:0009058	my_own	unknown	optional	unknown	optional	optional	protein	taxon:unknown	2023-11-24	FABvM		optional
my_own	5092	GO:0006618		GO:0006508	my_own	unknown	optional	unknown	optional	optional	protein	taxon:unknown	2023-11-24	FABvM		optional
my_own	5094	GO:0006620		GO:0008150	my_own	unknown	optional	unknown	optional	optional	protein	taxon:unknown	2023-11-24	FABvM		optional
my_own	5095	GO:0006621		GO:0008150	my_own	unknown	optional	unknown	optional	optional	protein	taxon:unknown	2023-11-24	FABvM		optional
my_own	5096	GO:0006622		GO:0008150	my_own	unknown	optional	unknown	optional	optional	protein	taxon:unknown	2023-11-24	FABvM		optional
my_own	5097	GO:0006623		GO:0008150	my_own	unknown	optional	unknown	optional	optional	protein	taxon:unknown	2023-11-24	FABvM		optional
my_own	5098	GO:0006624		GO:0009058	my_own	unknown	optional	unknown	optional	optional	protein	taxon:unknown	2023-11-24	FABvM		optional
my_own	5098	GO:0006624		GO:0006508	my_own	unknown	optional	unknown	optional	optional	protein	taxon:unknown	2023-11-24	FABvM		optional
my_own	5099	GO:0006625		GO:0071840	my_own	unknown	optional	unknown	optional	optional	protein	taxon:unknown	2023-11-24	FABvM		optional
my_own	5100	GO:0006626		GO:0008150	my_own	unknown	optional	unknown	optional	optional	protein	taxon:unknown	2023-11-24	FABvM		optional
my_own	5101	GO:0006627		GO:0009058	my_own	unknown	optional	unknown	optional	optional	protein	taxon:unknown	2023-11-24	FABvM		optional
my_own	5101	GO:0006627		GO:0006508	my_own	unknown	optional	unknown	optional	optional	protein	taxon:unknown	2023-11-24	FABvM		optional
my_own	5103	GO:0006629		GO:0006629	my_own	unknown	optional	unknown	optional	optional	protein	taxon:unknown	2023-11-24	FABvM		optional
my_own	5105	GO:0006631		GO:0044281	my_own	unknown	optional	unknown	optional	optional	protein	taxon:unknown	2023-11-24	FABvM		optional
my_own	5105	GO:0006631		GO:0006629	my_own	unknown	optional	unknown	optional	optional	protein	taxon:unknown	2023-11-24	FABvM		optional
my_own	5106	GO:0006633		GO:0009058	my_own	unknown	optional	unknown	optional	optional	protein	taxon:unknown	2023-11-24	FABvM		optional
my_own	5106	GO:0006633		GO:0044281	my_own	unknown	optional	unknown	optional	optional	protein	taxon:unknown	2023-11-24	FABvM		optional
my_own	5106	GO:0006633		GO:0006629	my_own	unknown	optional	unknown	optional	optional	protein	taxon:unknown	2023-11-24	FABvM		optional
my_own	5107	GO:0006634		GO:0009058	my_own	unknown	optional	unknown	optional	optional	protein	taxon:unknown	2023-11-24	FABvM		optional
my_own	5108	GO:0006635		GO:0044281	my_own	unknown	optional	unknown	optional	optional	protein	taxon:unknown	2023-11-24	FABvM		optional
my_own	5108	GO:0006635		GO:0006629	my_own	unknown	optional	unknown	optional	optional	protein	taxon:unknown	2023-11-24	FABvM		optional
my_own	5109	GO:0006636		GO:0044281	my_own	unknown	optional	unknown	optional	optional	protein	taxon:unknown	2023-11-24	FABvM		optional
my_own	5109	GO:0006636		GO:0009058	my_own	unknown	optional	unknown	optional	optional	protein	taxon:unknown	2023-11-24	FABvM		optional
my_own	5109	GO:0006636		GO:0006629	my_own	unknown	optional	unknown	optional	optional	protein	taxon:unknown	2023-11-24	FABvM		optional
my_own	5110	GO:0006637		GO:0044281	my_own	unknown	optional	unknown	optional	optional	protein	taxon:unknown	2023-11-24	FABvM		optional
my_own	5110	GO:0006637		GO:0006807	my_own	unknown	optional	unknown	optional	optional	protein	taxon:unknown	2023-11-24	FABvM		optional
my_own	5111	GO:0006638		GO:0006629	my_own	unknown	optional	unknown	optional	optional	protein	taxon:unknown	2023-11-24	FABvM		optional
my_own	5112	GO:0006639		GO:0006629	my_own	unknown	optional	unknown	optional	optional	protein	taxon:unknown	2023-11-24	FABvM		optional
my_own	5113	GO:0006640		GO:0009058	my_own	unknown	optional	unknown	optional	optional	protein	taxon:unknown	2023-11-24	FABvM		optional
my_own	5113	GO:0006640		GO:0006629	my_own	unknown	optional	unknown	optional	optional	protein	taxon:unknown	2023-11-24	FABvM		optional
my_own	5114	GO:0006641		GO:0006629	my_own	unknown	optional	unknown	optional	optional	protein	taxon:unknown	2023-11-24	FABvM		optional
my_own	5115	GO:0006642		GO:0006629	my_own	unknown	optional	unknown	optional	optional	protein	taxon:unknown	2023-11-24	FABvM		optional
my_own	5116	GO:0006643		GO:0006629	my_own	unknown	optional	unknown	optional	optional	protein	taxon:unknown	2023-11-24	FABvM		optional
my_own	5117	GO:0006644		GO:0006629	my_own	unknown	optional	unknown	optional	optional	protein	taxon:unknown	2023-11-24	FABvM		optional
my_own	5118	GO:0006646		GO:0009058	my_own	unknown	optional	unknown	optional	optional	protein	taxon:unknown	2023-11-24	FABvM		optional
my_own	5118	GO:0006646		GO:0006629	my_own	unknown	optional	unknown	optional	optional	protein	taxon:unknown	2023-11-24	FABvM		optional
my_own	5119	GO:0006647		GO:0009058	my_own	unknown	optional	unknown	optional	optional	protein	taxon:unknown	2023-11-24	FABvM		optional
my_own	5119	GO:0006647		GO:0006629	my_own	unknown	optional	unknown	optional	optional	protein	taxon:unknown	2023-11-24	FABvM		optional
my_own	5120	GO:0006648		GO:0009058	my_own	unknown	optional	unknown	optional	optional	protein	taxon:unknown	2023-11-24	FABvM		optional
my_own	5120	GO:0006648		GO:0006629	my_own	unknown	optional	unknown	optional	optional	protein	taxon:unknown	2023-11-24	FABvM		optional
my_own	5121	GO:0006649		GO:0006810	my_own	unknown	optional	unknown	optional	optional	protein	taxon:unknown	2023-11-24	FABvM		optional
my_own	5121	GO:0006649		GO:0071840	my_own	unknown	optional	unknown	optional	optional	protein	taxon:unknown	2023-11-24	FABvM		optional
my_own	5122	GO:0006650		GO:0006629	my_own	unknown	optional	unknown	optional	optional	protein	taxon:unknown	2023-11-24	FABvM		optional
my_own	5123	GO:0006651		GO:0009058	my_own	unknown	optional	unknown	optional	optional	protein	taxon:unknown	2023-11-24	FABvM		optional
my_own	5123	GO:0006651		GO:0006629	my_own	unknown	optional	unknown	optional	optional	protein	taxon:unknown	2023-11-24	FABvM		optional
my_own	5124	GO:0006653		GO:0006629	my_own	unknown	optional	unknown	optional	optional	protein	taxon:unknown	2023-11-24	FABvM		optional
my_own	5124	GO:0006653		GO:0006807	my_own	unknown	optional	unknown	optional	optional	protein	taxon:unknown	2023-11-24	FABvM		optional
my_own	5125	GO:0006654		GO:0009058	my_own	unknown	optional	unknown	optional	optional	protein	taxon:unknown	2023-11-24	FABvM		optional
my_own	5125	GO:0006654		GO:0006629	my_own	unknown	optional	unknown	optional	optional	protein	taxon:unknown	2023-11-24	FABvM		optional
my_own	5126	GO:0006655		GO:0009058	my_own	unknown	optional	unknown	optional	optional	protein	taxon:unknown	2023-11-24	FABvM		optional
my_own	5126	GO:0006655		GO:0006629	my_own	unknown	optional	unknown	optional	optional	protein	taxon:unknown	2023-11-24	FABvM		optional
my_own	5127	GO:0006656		GO:0009058	my_own	unknown	optional	unknown	optional	optional	protein	taxon:unknown	2023-11-24	FABvM		optional
my_own	5127	GO:0006656		GO:0006629	my_own	unknown	optional	unknown	optional	optional	protein	taxon:unknown	2023-11-24	FABvM		optional
my_own	5127	GO:0006656		GO:0006807	my_own	unknown	optional	unknown	optional	optional	protein	taxon:unknown	2023-11-24	FABvM		optional
my_own	5128	GO:0006657		GO:0009058	my_own	unknown	optional	unknown	optional	optional	protein	taxon:unknown	2023-11-24	FABvM		optional
my_own	5128	GO:0006657		GO:0006629	my_own	unknown	optional	unknown	optional	optional	protein	taxon:unknown	2023-11-24	FABvM		optional
my_own	5128	GO:0006657		GO:0006807	my_own	unknown	optional	unknown	optional	optional	protein	taxon:unknown	2023-11-24	FABvM		optional
my_own	5129	GO:0006658		GO:0006629	my_own	unknown	optional	unknown	optional	optional	protein	taxon:unknown	2023-11-24	FABvM		optional
my_own	5129	GO:0006658		GO:0006807	my_own	unknown	optional	unknown	optional	optional	protein	taxon:unknown	2023-11-24	FABvM		optional
my_own	5130	GO:0006659		GO:0009058	my_own	unknown	optional	unknown	optional	optional	protein	taxon:unknown	2023-11-24	FABvM		optional
my_own	5130	GO:0006659		GO:0006629	my_own	unknown	optional	unknown	optional	optional	protein	taxon:unknown	2023-11-24	FABvM		optional
my_own	5130	GO:0006659		GO:0006807	my_own	unknown	optional	unknown	optional	optional	protein	taxon:unknown	2023-11-24	FABvM		optional
my_own	5131	GO:0006660		GO:0006629	my_own	unknown	optional	unknown	optional	optional	protein	taxon:unknown	2023-11-24	FABvM		optional
my_own	5131	GO:0006660		GO:0006807	my_own	unknown	optional	unknown	optional	optional	protein	taxon:unknown	2023-11-24	FABvM		optional
my_own	5132	GO:0006661		GO:0009058	my_own	unknown	optional	unknown	optional	optional	protein	taxon:unknown	2023-11-24	FABvM		optional
my_own	5132	GO:0006661		GO:0006629	my_own	unknown	optional	unknown	optional	optional	protein	taxon:unknown	2023-11-24	FABvM		optional
my_own	5133	GO:0006662		GO:0044281	my_own	unknown	optional	unknown	optional	optional	protein	taxon:unknown	2023-11-24	FABvM		optional
my_own	5134	GO:0006663		GO:0044281	my_own	unknown	optional	unknown	optional	optional	protein	taxon:unknown	2023-11-24	FABvM		optional
my_own	5134	GO:0006663		GO:0009058	my_own	unknown	optional	unknown	optional	optional	protein	taxon:unknown	2023-11-24	FABvM		optional
my_own	5134	GO:0006663		GO:0006629	my_own	unknown	optional	unknown	optional	optional	protein	taxon:unknown	2023-11-24	FABvM		optional
my_own	5134	GO:0006663		GO:0006807	my_own	unknown	optional	unknown	optional	optional	protein	taxon:unknown	2023-11-24	FABvM		optional
my_own	5135	GO:0006664		GO:0006629	my_own	unknown	optional	unknown	optional	optional	protein	taxon:unknown	2023-11-24	FABvM		optional
my_own	5136	GO:0006665		GO:0006629	my_own	unknown	optional	unknown	optional	optional	protein	taxon:unknown	2023-11-24	FABvM		optional
my_own	5136	GO:0006665		GO:0006807	my_own	unknown	optional	unknown	optional	optional	protein	taxon:unknown	2023-11-24	FABvM		optional
my_own	5137	GO:0006666		GO:0044281	my_own	unknown	optional	unknown	optional	optional	protein	taxon:unknown	2023-11-24	FABvM		optional
my_own	5137	GO:0006666		GO:0006629	my_own	unknown	optional	unknown	optional	optional	protein	taxon:unknown	2023-11-24	FABvM		optional
my_own	5137	GO:0006666		GO:0006807	my_own	unknown	optional	unknown	optional	optional	protein	taxon:unknown	2023-11-24	FABvM		optional
my_own	5138	GO:0006667		GO:0044281	my_own	unknown	optional	unknown	optional	optional	protein	taxon:unknown	2023-11-24	FABvM		optional
my_own	5138	GO:0006667		GO:0006629	my_own	unknown	optional	unknown	optional	optional	protein	taxon:unknown	2023-11-24	FABvM		optional
my_own	5138	GO:0006667		GO:0006807	my_own	unknown	optional	unknown	optional	optional	protein	taxon:unknown	2023-11-24	FABvM		optional
my_own	5139	GO:0006668		GO:0006629	my_own	unknown	optional	unknown	optional	optional	protein	taxon:unknown	2023-11-24	FABvM		optional
my_own	5139	GO:0006668		GO:0006807	my_own	unknown	optional	unknown	optional	optional	protein	taxon:unknown	2023-11-24	FABvM		optional
my_own	5140	GO:0006669		GO:0009058	my_own	unknown	optional	unknown	optional	optional	protein	taxon:unknown	2023-11-24	FABvM		optional
my_own	5140	GO:0006669		GO:0006629	my_own	unknown	optional	unknown	optional	optional	protein	taxon:unknown	2023-11-24	FABvM		optional
my_own	5140	GO:0006669		GO:0006807	my_own	unknown	optional	unknown	optional	optional	protein	taxon:unknown	2023-11-24	FABvM		optional
my_own	5141	GO:0006670		GO:0044281	my_own	unknown	optional	unknown	optional	optional	protein	taxon:unknown	2023-11-24	FABvM		optional
my_own	5141	GO:0006670		GO:0006629	my_own	unknown	optional	unknown	optional	optional	protein	taxon:unknown	2023-11-24	FABvM		optional
my_own	5141	GO:0006670		GO:0006807	my_own	unknown	optional	unknown	optional	optional	protein	taxon:unknown	2023-11-24	FABvM		optional
my_own	5142	GO:0006671		GO:0044281	my_own	unknown	optional	unknown	optional	optional	protein	taxon:unknown	2023-11-24	FABvM		optional
my_own	5142	GO:0006671		GO:0006629	my_own	unknown	optional	unknown	optional	optional	protein	taxon:unknown	2023-11-24	FABvM		optional
my_own	5142	GO:0006671		GO:0006807	my_own	unknown	optional	unknown	optional	optional	protein	taxon:unknown	2023-11-24	FABvM		optional
my_own	5143	GO:0006672		GO:0006629	my_own	unknown	optional	unknown	optional	optional	protein	taxon:unknown	2023-11-24	FABvM		optional
my_own	5143	GO:0006672		GO:0006807	my_own	unknown	optional	unknown	optional	optional	protein	taxon:unknown	2023-11-24	FABvM		optional
my_own	5144	GO:0006673		GO:0006629	my_own	unknown	optional	unknown	optional	optional	protein	taxon:unknown	2023-11-24	FABvM		optional
my_own	5144	GO:0006673		GO:0006807	my_own	unknown	optional	unknown	optional	optional	protein	taxon:unknown	2023-11-24	FABvM		optional
my_own	5145	GO:0006675		GO:0006629	my_own	unknown	optional	unknown	optional	optional	protein	taxon:unknown	2023-11-24	FABvM		optional
my_own	5145	GO:0006675		GO:0006807	my_own	unknown	optional	unknown	optional	optional	protein	taxon:unknown	2023-11-24	FABvM		optional
my_own	5146	GO:0006676		GO:0006629	my_own	unknown	optional	unknown	optional	optional	protein	taxon:unknown	2023-11-24	FABvM		optional
my_own	5146	GO:0006676		GO:0006807	my_own	unknown	optional	unknown	optional	optional	protein	taxon:unknown	2023-11-24	FABvM		optional
my_own	5147	GO:0006677		GO:0006629	my_own	unknown	optional	unknown	optional	optional	protein	taxon:unknown	2023-11-24	FABvM		optional
my_own	5147	GO:0006677		GO:0006807	my_own	unknown	optional	unknown	optional	optional	protein	taxon:unknown	2023-11-24	FABvM		optional
my_own	5148	GO:0006678		GO:0006629	my_own	unknown	optional	unknown	optional	optional	protein	taxon:unknown	2023-11-24	FABvM		optional
my_own	5148	GO:0006678		GO:0006807	my_own	unknown	optional	unknown	optional	optional	protein	taxon:unknown	2023-11-24	FABvM		optional
my_own	5149	GO:0006679		GO:0009058	my_own	unknown	optional	unknown	optional	optional	protein	taxon:unknown	2023-11-24	FABvM		optional
my_own	5149	GO:0006679		GO:0006629	my_own	unknown	optional	unknown	optional	optional	protein	taxon:unknown	2023-11-24	FABvM		optional
my_own	5149	GO:0006679		GO:0006807	my_own	unknown	optional	unknown	optional	optional	protein	taxon:unknown	2023-11-24	FABvM		optional
my_own	5150	GO:0006680		GO:0006629	my_own	unknown	optional	unknown	optional	optional	protein	taxon:unknown	2023-11-24	FABvM		optional
my_own	5150	GO:0006680		GO:0006807	my_own	unknown	optional	unknown	optional	optional	protein	taxon:unknown	2023-11-24	FABvM		optional
my_own	5151	GO:0006681		GO:0006629	my_own	unknown	optional	unknown	optional	optional	protein	taxon:unknown	2023-11-24	FABvM		optional
my_own	5151	GO:0006681		GO:0006807	my_own	unknown	optional	unknown	optional	optional	protein	taxon:unknown	2023-11-24	FABvM		optional
my_own	5152	GO:0006682		GO:0009058	my_own	unknown	optional	unknown	optional	optional	protein	taxon:unknown	2023-11-24	FABvM		optional
my_own	5152	GO:0006682		GO:0006629	my_own	unknown	optional	unknown	optional	optional	protein	taxon:unknown	2023-11-24	FABvM		optional
my_own	5152	GO:0006682		GO:0006807	my_own	unknown	optional	unknown	optional	optional	protein	taxon:unknown	2023-11-24	FABvM		optional
my_own	5153	GO:0006683		GO:0006629	my_own	unknown	optional	unknown	optional	optional	protein	taxon:unknown	2023-11-24	FABvM		optional
my_own	5153	GO:0006683		GO:0006807	my_own	unknown	optional	unknown	optional	optional	protein	taxon:unknown	2023-11-24	FABvM		optional
my_own	5154	GO:0006684		GO:0006629	my_own	unknown	optional	unknown	optional	optional	protein	taxon:unknown	2023-11-24	FABvM		optional
my_own	5154	GO:0006684		GO:0006807	my_own	unknown	optional	unknown	optional	optional	protein	taxon:unknown	2023-11-24	FABvM		optional
my_own	5155	GO:0006685		GO:0006629	my_own	unknown	optional	unknown	optional	optional	protein	taxon:unknown	2023-11-24	FABvM		optional
my_own	5155	GO:0006685		GO:0006807	my_own	unknown	optional	unknown	optional	optional	protein	taxon:unknown	2023-11-24	FABvM		optional
my_own	5156	GO:0006686		GO:0009058	my_own	unknown	optional	unknown	optional	optional	protein	taxon:unknown	2023-11-24	FABvM		optional
my_own	5156	GO:0006686		GO:0006629	my_own	unknown	optional	unknown	optional	optional	protein	taxon:unknown	2023-11-24	FABvM		optional
my_own	5156	GO:0006686		GO:0006807	my_own	unknown	optional	unknown	optional	optional	protein	taxon:unknown	2023-11-24	FABvM		optional
my_own	5157	GO:0006687		GO:0006629	my_own	unknown	optional	unknown	optional	optional	protein	taxon:unknown	2023-11-24	FABvM		optional
my_own	5157	GO:0006687		GO:0006807	my_own	unknown	optional	unknown	optional	optional	protein	taxon:unknown	2023-11-24	FABvM		optional
my_own	5158	GO:0006688		GO:0009058	my_own	unknown	optional	unknown	optional	optional	protein	taxon:unknown	2023-11-24	FABvM		optional
my_own	5158	GO:0006688		GO:0006629	my_own	unknown	optional	unknown	optional	optional	protein	taxon:unknown	2023-11-24	FABvM		optional
my_own	5158	GO:0006688		GO:0006807	my_own	unknown	optional	unknown	optional	optional	protein	taxon:unknown	2023-11-24	FABvM		optional
my_own	5159	GO:0006689		GO:0006629	my_own	unknown	optional	unknown	optional	optional	protein	taxon:unknown	2023-11-24	FABvM		optional
my_own	5159	GO:0006689		GO:0006807	my_own	unknown	optional	unknown	optional	optional	protein	taxon:unknown	2023-11-24	FABvM		optional
my_own	5160	GO:0006690		GO:0044281	my_own	unknown	optional	unknown	optional	optional	protein	taxon:unknown	2023-11-24	FABvM		optional
my_own	5161	GO:0006691		GO:0044281	my_own	unknown	optional	unknown	optional	optional	protein	taxon:unknown	2023-11-24	FABvM		optional
my_own	5162	GO:0006692		GO:0044281	my_own	unknown	optional	unknown	optional	optional	protein	taxon:unknown	2023-11-24	FABvM		optional
my_own	5162	GO:0006692		GO:0006629	my_own	unknown	optional	unknown	optional	optional	protein	taxon:unknown	2023-11-24	FABvM		optional
my_own	5163	GO:0006693		GO:0044281	my_own	unknown	optional	unknown	optional	optional	protein	taxon:unknown	2023-11-24	FABvM		optional
my_own	5163	GO:0006693		GO:0006629	my_own	unknown	optional	unknown	optional	optional	protein	taxon:unknown	2023-11-24	FABvM		optional
my_own	5164	GO:0006694		GO:0006629	my_own	unknown	optional	unknown	optional	optional	protein	taxon:unknown	2023-11-24	FABvM		optional
my_own	5164	GO:0006694		GO:0009058	my_own	unknown	optional	unknown	optional	optional	protein	taxon:unknown	2023-11-24	FABvM		optional
my_own	5165	GO:0006695		GO:0009058	my_own	unknown	optional	unknown	optional	optional	protein	taxon:unknown	2023-11-24	FABvM		optional
my_own	5165	GO:0006695		GO:0044281	my_own	unknown	optional	unknown	optional	optional	protein	taxon:unknown	2023-11-24	FABvM		optional
my_own	5165	GO:0006695		GO:0006629	my_own	unknown	optional	unknown	optional	optional	protein	taxon:unknown	2023-11-24	FABvM		optional
my_own	5166	GO:0006696		GO:0044281	my_own	unknown	optional	unknown	optional	optional	protein	taxon:unknown	2023-11-24	FABvM		optional
my_own	5166	GO:0006696		GO:0009058	my_own	unknown	optional	unknown	optional	optional	protein	taxon:unknown	2023-11-24	FABvM		optional
my_own	5166	GO:0006696		GO:0006629	my_own	unknown	optional	unknown	optional	optional	protein	taxon:unknown	2023-11-24	FABvM		optional
my_own	5167	GO:0006697		GO:0044281	my_own	unknown	optional	unknown	optional	optional	protein	taxon:unknown	2023-11-24	FABvM		optional
my_own	5167	GO:0006697		GO:0009058	my_own	unknown	optional	unknown	optional	optional	protein	taxon:unknown	2023-11-24	FABvM		optional
my_own	5167	GO:0006697		GO:0006629	my_own	unknown	optional	unknown	optional	optional	protein	taxon:unknown	2023-11-24	FABvM		optional
my_own	5169	GO:0006699		GO:0044281	my_own	unknown	optional	unknown	optional	optional	protein	taxon:unknown	2023-11-24	FABvM		optional
my_own	5169	GO:0006699		GO:0009058	my_own	unknown	optional	unknown	optional	optional	protein	taxon:unknown	2023-11-24	FABvM		optional
my_own	5169	GO:0006699		GO:0006629	my_own	unknown	optional	unknown	optional	optional	protein	taxon:unknown	2023-11-24	FABvM		optional
my_own	5170	GO:0006700		GO:0009058	my_own	unknown	optional	unknown	optional	optional	protein	taxon:unknown	2023-11-24	FABvM		optional
my_own	5170	GO:0006700		GO:0006629	my_own	unknown	optional	unknown	optional	optional	protein	taxon:unknown	2023-11-24	FABvM		optional
my_own	5171	GO:0006701		GO:0044281	my_own	unknown	optional	unknown	optional	optional	protein	taxon:unknown	2023-11-24	FABvM		optional
my_own	5171	GO:0006701		GO:0009058	my_own	unknown	optional	unknown	optional	optional	protein	taxon:unknown	2023-11-24	FABvM		optional
my_own	5171	GO:0006701		GO:0006629	my_own	unknown	optional	unknown	optional	optional	protein	taxon:unknown	2023-11-24	FABvM		optional
my_own	5172	GO:0006702		GO:0009058	my_own	unknown	optional	unknown	optional	optional	protein	taxon:unknown	2023-11-24	FABvM		optional
my_own	5172	GO:0006702		GO:0006629	my_own	unknown	optional	unknown	optional	optional	protein	taxon:unknown	2023-11-24	FABvM		optional
my_own	5173	GO:0006703		GO:0009058	my_own	unknown	optional	unknown	optional	optional	protein	taxon:unknown	2023-11-24	FABvM		optional
my_own	5173	GO:0006703		GO:0006629	my_own	unknown	optional	unknown	optional	optional	protein	taxon:unknown	2023-11-24	FABvM		optional
my_own	5174	GO:0006704		GO:0009058	my_own	unknown	optional	unknown	optional	optional	protein	taxon:unknown	2023-11-24	FABvM		optional
my_own	5174	GO:0006704		GO:0006629	my_own	unknown	optional	unknown	optional	optional	protein	taxon:unknown	2023-11-24	FABvM		optional
my_own	5175	GO:0006705		GO:0009058	my_own	unknown	optional	unknown	optional	optional	protein	taxon:unknown	2023-11-24	FABvM		optional
my_own	5175	GO:0006705		GO:0006629	my_own	unknown	optional	unknown	optional	optional	protein	taxon:unknown	2023-11-24	FABvM		optional
my_own	5176	GO:0006706		GO:0006629	my_own	unknown	optional	unknown	optional	optional	protein	taxon:unknown	2023-11-24	FABvM		optional
my_own	5177	GO:0006707		GO:0044281	my_own	unknown	optional	unknown	optional	optional	protein	taxon:unknown	2023-11-24	FABvM		optional
my_own	5177	GO:0006707		GO:0006629	my_own	unknown	optional	unknown	optional	optional	protein	taxon:unknown	2023-11-24	FABvM		optional
my_own	5178	GO:0006708		GO:0044281	my_own	unknown	optional	unknown	optional	optional	protein	taxon:unknown	2023-11-24	FABvM		optional
my_own	5178	GO:0006708		GO:0006629	my_own	unknown	optional	unknown	optional	optional	protein	taxon:unknown	2023-11-24	FABvM		optional
my_own	5179	GO:0006709		GO:0044281	my_own	unknown	optional	unknown	optional	optional	protein	taxon:unknown	2023-11-24	FABvM		optional
my_own	5179	GO:0006709		GO:0006629	my_own	unknown	optional	unknown	optional	optional	protein	taxon:unknown	2023-11-24	FABvM		optional
my_own	5180	GO:0006710		GO:0006629	my_own	unknown	optional	unknown	optional	optional	protein	taxon:unknown	2023-11-24	FABvM		optional
my_own	5181	GO:0006711		GO:0006629	my_own	unknown	optional	unknown	optional	optional	protein	taxon:unknown	2023-11-24	FABvM		optional
my_own	5182	GO:0006712		GO:0006629	my_own	unknown	optional	unknown	optional	optional	protein	taxon:unknown	2023-11-24	FABvM		optional
my_own	5183	GO:0006713		GO:0006629	my_own	unknown	optional	unknown	optional	optional	protein	taxon:unknown	2023-11-24	FABvM		optional
my_own	5184	GO:0006714		GO:0006629	my_own	unknown	optional	unknown	optional	optional	protein	taxon:unknown	2023-11-24	FABvM		optional
my_own	5185	GO:0006715		GO:0044281	my_own	unknown	optional	unknown	optional	optional	protein	taxon:unknown	2023-11-24	FABvM		optional
my_own	5185	GO:0006715		GO:0009058	my_own	unknown	optional	unknown	optional	optional	protein	taxon:unknown	2023-11-24	FABvM		optional
my_own	5185	GO:0006715		GO:0006629	my_own	unknown	optional	unknown	optional	optional	protein	taxon:unknown	2023-11-24	FABvM		optional
my_own	5186	GO:0006716		GO:0006629	my_own	unknown	optional	unknown	optional	optional	protein	taxon:unknown	2023-11-24	FABvM		optional
my_own	5188	GO:0006718		GO:0009058	my_own	unknown	optional	unknown	optional	optional	protein	taxon:unknown	2023-11-24	FABvM		optional
my_own	5188	GO:0006718		GO:0006629	my_own	unknown	optional	unknown	optional	optional	protein	taxon:unknown	2023-11-24	FABvM		optional
my_own	5189	GO:0006719		GO:0006629	my_own	unknown	optional	unknown	optional	optional	protein	taxon:unknown	2023-11-24	FABvM		optional
my_own	5190	GO:0006720		GO:0006629	my_own	unknown	optional	unknown	optional	optional	protein	taxon:unknown	2023-11-24	FABvM		optional
my_own	5191	GO:0006721		GO:0006629	my_own	unknown	optional	unknown	optional	optional	protein	taxon:unknown	2023-11-24	FABvM		optional
my_own	5192	GO:0006722		GO:0006629	my_own	unknown	optional	unknown	optional	optional	protein	taxon:unknown	2023-11-24	FABvM		optional
my_own	5193	GO:0006723		GO:0009058	my_own	unknown	optional	unknown	optional	optional	protein	taxon:unknown	2023-11-24	FABvM		optional
my_own	5194	GO:0006725		GO:0008152	my_own	unknown	optional	unknown	optional	optional	protein	taxon:unknown	2023-11-24	FABvM		optional
my_own	5195	GO:0006726		GO:0008152	my_own	unknown	optional	unknown	optional	optional	protein	taxon:unknown	2023-11-24	FABvM		optional
my_own	5196	GO:0006727		GO:0009058	my_own	unknown	optional	unknown	optional	optional	protein	taxon:unknown	2023-11-24	FABvM		optional
my_own	5197	GO:0006728		GO:0009058	my_own	unknown	optional	unknown	optional	optional	protein	taxon:unknown	2023-11-24	FABvM		optional
my_own	5197	GO:0006728		GO:0006807	my_own	unknown	optional	unknown	optional	optional	protein	taxon:unknown	2023-11-24	FABvM		optional
my_own	5198	GO:0006729		GO:0044281	my_own	unknown	optional	unknown	optional	optional	protein	taxon:unknown	2023-11-24	FABvM		optional
my_own	5198	GO:0006729		GO:0009058	my_own	unknown	optional	unknown	optional	optional	protein	taxon:unknown	2023-11-24	FABvM		optional
my_own	5198	GO:0006729		GO:0006807	my_own	unknown	optional	unknown	optional	optional	protein	taxon:unknown	2023-11-24	FABvM		optional
my_own	5199	GO:0006730		GO:0044281	my_own	unknown	optional	unknown	optional	optional	protein	taxon:unknown	2023-11-24	FABvM		optional
my_own	5203	GO:0006734		GO:0044281	my_own	unknown	optional	unknown	optional	optional	protein	taxon:unknown	2023-11-24	FABvM		optional
my_own	5203	GO:0006734		GO:0006807	my_own	unknown	optional	unknown	optional	optional	protein	taxon:unknown	2023-11-24	FABvM		optional
my_own	5204	GO:0006735		GO:0044281	my_own	unknown	optional	unknown	optional	optional	protein	taxon:unknown	2023-11-24	FABvM		optional
my_own	5204	GO:0006735		GO:0006807	my_own	unknown	optional	unknown	optional	optional	protein	taxon:unknown	2023-11-24	FABvM		optional
my_own	5205	GO:0006738		GO:0044281	my_own	unknown	optional	unknown	optional	optional	protein	taxon:unknown	2023-11-24	FABvM		optional
my_own	5205	GO:0006738		GO:0006807	my_own	unknown	optional	unknown	optional	optional	protein	taxon:unknown	2023-11-24	FABvM		optional
my_own	5206	GO:0006739		GO:0044281	my_own	unknown	optional	unknown	optional	optional	protein	taxon:unknown	2023-11-24	FABvM		optional
my_own	5206	GO:0006739		GO:0006807	my_own	unknown	optional	unknown	optional	optional	protein	taxon:unknown	2023-11-24	FABvM		optional
my_own	5207	GO:0006740		GO:0006091	my_own	unknown	optional	unknown	optional	optional	protein	taxon:unknown	2023-11-24	FABvM		optional
my_own	5207	GO:0006740		GO:0044281	my_own	unknown	optional	unknown	optional	optional	protein	taxon:unknown	2023-11-24	FABvM		optional
my_own	5207	GO:0006740		GO:0006807	my_own	unknown	optional	unknown	optional	optional	protein	taxon:unknown	2023-11-24	FABvM		optional
my_own	5208	GO:0006741		GO:0044281	my_own	unknown	optional	unknown	optional	optional	protein	taxon:unknown	2023-11-24	FABvM		optional
my_own	5208	GO:0006741		GO:0009058	my_own	unknown	optional	unknown	optional	optional	protein	taxon:unknown	2023-11-24	FABvM		optional
my_own	5208	GO:0006741		GO:0006807	my_own	unknown	optional	unknown	optional	optional	protein	taxon:unknown	2023-11-24	FABvM		optional
my_own	5209	GO:0006742		GO:0044281	my_own	unknown	optional	unknown	optional	optional	protein	taxon:unknown	2023-11-24	FABvM		optional
my_own	5209	GO:0006742		GO:0006807	my_own	unknown	optional	unknown	optional	optional	protein	taxon:unknown	2023-11-24	FABvM		optional
my_own	5210	GO:0006743		GO:0044281	my_own	unknown	optional	unknown	optional	optional	protein	taxon:unknown	2023-11-24	FABvM		optional
my_own	5211	GO:0006744		GO:0009058	my_own	unknown	optional	unknown	optional	optional	protein	taxon:unknown	2023-11-24	FABvM		optional
my_own	5211	GO:0006744		GO:0044281	my_own	unknown	optional	unknown	optional	optional	protein	taxon:unknown	2023-11-24	FABvM		optional
my_own	5212	GO:0006746		GO:0044281	my_own	unknown	optional	unknown	optional	optional	protein	taxon:unknown	2023-11-24	FABvM		optional
my_own	5212	GO:0006746		GO:0006807	my_own	unknown	optional	unknown	optional	optional	protein	taxon:unknown	2023-11-24	FABvM		optional
my_own	5213	GO:0006747		GO:0044281	my_own	unknown	optional	unknown	optional	optional	protein	taxon:unknown	2023-11-24	FABvM		optional
my_own	5213	GO:0006747		GO:0009058	my_own	unknown	optional	unknown	optional	optional	protein	taxon:unknown	2023-11-24	FABvM		optional
my_own	5213	GO:0006747		GO:0006807	my_own	unknown	optional	unknown	optional	optional	protein	taxon:unknown	2023-11-24	FABvM		optional
my_own	5214	GO:0006748		GO:0006807	my_own	unknown	optional	unknown	optional	optional	protein	taxon:unknown	2023-11-24	FABvM		optional
my_own	5215	GO:0006749		GO:0008152	my_own	unknown	optional	unknown	optional	optional	protein	taxon:unknown	2023-11-24	FABvM		optional
my_own	5216	GO:0006750		GO:0009058	my_own	unknown	optional	unknown	optional	optional	protein	taxon:unknown	2023-11-24	FABvM		optional
my_own	5216	GO:0006750		GO:0006807	my_own	unknown	optional	unknown	optional	optional	protein	taxon:unknown	2023-11-24	FABvM		optional
my_own	5217	GO:0006751		GO:0008152	my_own	unknown	optional	unknown	optional	optional	protein	taxon:unknown	2023-11-24	FABvM		optional
my_own	5218	GO:0006753		GO:0044281	my_own	unknown	optional	unknown	optional	optional	protein	taxon:unknown	2023-11-24	FABvM		optional
my_own	5218	GO:0006753		GO:0006807	my_own	unknown	optional	unknown	optional	optional	protein	taxon:unknown	2023-11-24	FABvM		optional
my_own	5219	GO:0006754		GO:0006807	my_own	unknown	optional	unknown	optional	optional	protein	taxon:unknown	2023-11-24	FABvM		optional
my_own	5219	GO:0006754		GO:0044281	my_own	unknown	optional	unknown	optional	optional	protein	taxon:unknown	2023-11-24	FABvM		optional
my_own	5219	GO:0006754		GO:0009058	my_own	unknown	optional	unknown	optional	optional	protein	taxon:unknown	2023-11-24	FABvM		optional
my_own	5221	GO:0006756		GO:0006807	my_own	unknown	optional	unknown	optional	optional	protein	taxon:unknown	2023-11-24	FABvM		optional
my_own	5221	GO:0006756		GO:0044281	my_own	unknown	optional	unknown	optional	optional	protein	taxon:unknown	2023-11-24	FABvM		optional
my_own	5221	GO:0006756		GO:0009058	my_own	unknown	optional	unknown	optional	optional	protein	taxon:unknown	2023-11-24	FABvM		optional
my_own	5223	GO:0006760		GO:0006807	my_own	unknown	optional	unknown	optional	optional	protein	taxon:unknown	2023-11-24	FABvM		optional
my_own	5224	GO:0006761		GO:0044281	my_own	unknown	optional	unknown	optional	optional	protein	taxon:unknown	2023-11-24	FABvM		optional
my_own	5224	GO:0006761		GO:0009058	my_own	unknown	optional	unknown	optional	optional	protein	taxon:unknown	2023-11-24	FABvM		optional
my_own	5224	GO:0006761		GO:0006807	my_own	unknown	optional	unknown	optional	optional	protein	taxon:unknown	2023-11-24	FABvM		optional
my_own	5226	GO:0006766		GO:0044281	my_own	unknown	optional	unknown	optional	optional	protein	taxon:unknown	2023-11-24	FABvM		optional
my_own	5227	GO:0006767		GO:0044281	my_own	unknown	optional	unknown	optional	optional	protein	taxon:unknown	2023-11-24	FABvM		optional
my_own	5228	GO:0006768		GO:0044281	my_own	unknown	optional	unknown	optional	optional	protein	taxon:unknown	2023-11-24	FABvM		optional
my_own	5228	GO:0006768		GO:0006807	my_own	unknown	optional	unknown	optional	optional	protein	taxon:unknown	2023-11-24	FABvM		optional
my_own	5229	GO:0006769		GO:0044281	my_own	unknown	optional	unknown	optional	optional	protein	taxon:unknown	2023-11-24	FABvM		optional
my_own	5229	GO:0006769		GO:0006807	my_own	unknown	optional	unknown	optional	optional	protein	taxon:unknown	2023-11-24	FABvM		optional
my_own	5230	GO:0006771		GO:0044281	my_own	unknown	optional	unknown	optional	optional	protein	taxon:unknown	2023-11-24	FABvM		optional
my_own	5230	GO:0006771		GO:0006807	my_own	unknown	optional	unknown	optional	optional	protein	taxon:unknown	2023-11-24	FABvM		optional
my_own	5231	GO:0006772		GO:0044281	my_own	unknown	optional	unknown	optional	optional	protein	taxon:unknown	2023-11-24	FABvM		optional
my_own	5231	GO:0006772		GO:0006807	my_own	unknown	optional	unknown	optional	optional	protein	taxon:unknown	2023-11-24	FABvM		optional
my_own	5233	GO:0006775		GO:0044281	my_own	unknown	optional	unknown	optional	optional	protein	taxon:unknown	2023-11-24	FABvM		optional
my_own	5234	GO:0006776		GO:0044281	my_own	unknown	optional	unknown	optional	optional	protein	taxon:unknown	2023-11-24	FABvM		optional
my_own	5234	GO:0006776		GO:0006629	my_own	unknown	optional	unknown	optional	optional	protein	taxon:unknown	2023-11-24	FABvM		optional
my_own	5235	GO:0006777		GO:0009058	my_own	unknown	optional	unknown	optional	optional	protein	taxon:unknown	2023-11-24	FABvM		optional
my_own	5235	GO:0006777		GO:0006807	my_own	unknown	optional	unknown	optional	optional	protein	taxon:unknown	2023-11-24	FABvM		optional
my_own	5236	GO:0006778		GO:0006807	my_own	unknown	optional	unknown	optional	optional	protein	taxon:unknown	2023-11-24	FABvM		optional
my_own	5237	GO:0006779		GO:0009058	my_own	unknown	optional	unknown	optional	optional	protein	taxon:unknown	2023-11-24	FABvM		optional
my_own	5237	GO:0006779		GO:0006807	my_own	unknown	optional	unknown	optional	optional	protein	taxon:unknown	2023-11-24	FABvM		optional
my_own	5238	GO:0006780		GO:0044281	my_own	unknown	optional	unknown	optional	optional	protein	taxon:unknown	2023-11-24	FABvM		optional
my_own	5238	GO:0006780		GO:0009058	my_own	unknown	optional	unknown	optional	optional	protein	taxon:unknown	2023-11-24	FABvM		optional
my_own	5238	GO:0006780		GO:0006807	my_own	unknown	optional	unknown	optional	optional	protein	taxon:unknown	2023-11-24	FABvM		optional
my_own	5239	GO:0006781		GO:0006807	my_own	unknown	optional	unknown	optional	optional	protein	taxon:unknown	2023-11-24	FABvM		optional
my_own	5239	GO:0006781		GO:0044281	my_own	unknown	optional	unknown	optional	optional	protein	taxon:unknown	2023-11-24	FABvM		optional
my_own	5239	GO:0006781		GO:0009058	my_own	unknown	optional	unknown	optional	optional	protein	taxon:unknown	2023-11-24	FABvM		optional
my_own	5240	GO:0006782		GO:0009058	my_own	unknown	optional	unknown	optional	optional	protein	taxon:unknown	2023-11-24	FABvM		optional
my_own	5240	GO:0006782		GO:0006807	my_own	unknown	optional	unknown	optional	optional	protein	taxon:unknown	2023-11-24	FABvM		optional
my_own	5241	GO:0006783		GO:0009058	my_own	unknown	optional	unknown	optional	optional	protein	taxon:unknown	2023-11-24	FABvM		optional
my_own	5241	GO:0006783		GO:0006807	my_own	unknown	optional	unknown	optional	optional	protein	taxon:unknown	2023-11-24	FABvM		optional
my_own	5242	GO:0006784		GO:0009058	my_own	unknown	optional	unknown	optional	optional	protein	taxon:unknown	2023-11-24	FABvM		optional
my_own	5242	GO:0006784		GO:0006807	my_own	unknown	optional	unknown	optional	optional	protein	taxon:unknown	2023-11-24	FABvM		optional
my_own	5243	GO:0006785		GO:0009058	my_own	unknown	optional	unknown	optional	optional	protein	taxon:unknown	2023-11-24	FABvM		optional
my_own	5243	GO:0006785		GO:0006807	my_own	unknown	optional	unknown	optional	optional	protein	taxon:unknown	2023-11-24	FABvM		optional
my_own	5244	GO:0006786		GO:0009058	my_own	unknown	optional	unknown	optional	optional	protein	taxon:unknown	2023-11-24	FABvM		optional
my_own	5244	GO:0006786		GO:0006807	my_own	unknown	optional	unknown	optional	optional	protein	taxon:unknown	2023-11-24	FABvM		optional
my_own	5245	GO:0006787		GO:0006807	my_own	unknown	optional	unknown	optional	optional	protein	taxon:unknown	2023-11-24	FABvM		optional
my_own	5246	GO:0006788		GO:0006807	my_own	unknown	optional	unknown	optional	optional	protein	taxon:unknown	2023-11-24	FABvM		optional
my_own	5247	GO:0006789		GO:0006807	my_own	unknown	optional	unknown	optional	optional	protein	taxon:unknown	2023-11-24	FABvM		optional
my_own	5248	GO:0006790		GO:0008152	my_own	unknown	optional	unknown	optional	optional	protein	taxon:unknown	2023-11-24	FABvM		optional
my_own	5249	GO:0006791		GO:0008150	my_own	unknown	optional	unknown	optional	optional	protein	taxon:unknown	2023-11-24	FABvM		optional
my_own	5250	GO:0006792		GO:0008150	my_own	unknown	optional	unknown	optional	optional	protein	taxon:unknown	2023-11-24	FABvM		optional
my_own	5251	GO:0006793		GO:0008152	my_own	unknown	optional	unknown	optional	optional	protein	taxon:unknown	2023-11-24	FABvM		optional
my_own	5252	GO:0006794		GO:0008152	my_own	unknown	optional	unknown	optional	optional	protein	taxon:unknown	2023-11-24	FABvM		optional
my_own	5253	GO:0006795		GO:0019222	my_own	unknown	optional	unknown	optional	optional	protein	taxon:unknown	2023-11-24	FABvM		optional
my_own	5254	GO:0006796		GO:0008152	my_own	unknown	optional	unknown	optional	optional	protein	taxon:unknown	2023-11-24	FABvM		optional
my_own	5255	GO:0006797		GO:0044281	my_own	unknown	optional	unknown	optional	optional	protein	taxon:unknown	2023-11-24	FABvM		optional
my_own	5256	GO:0006798		GO:0044281	my_own	unknown	optional	unknown	optional	optional	protein	taxon:unknown	2023-11-24	FABvM		optional
my_own	5257	GO:0006799		GO:0009058	my_own	unknown	optional	unknown	optional	optional	protein	taxon:unknown	2023-11-24	FABvM		optional
my_own	5257	GO:0006799		GO:0044281	my_own	unknown	optional	unknown	optional	optional	protein	taxon:unknown	2023-11-24	FABvM		optional
my_own	5259	GO:0006801		GO:0008152	my_own	unknown	optional	unknown	optional	optional	protein	taxon:unknown	2023-11-24	FABvM		optional
my_own	5263	GO:0006805		GO:0008152	my_own	unknown	optional	unknown	optional	optional	protein	taxon:unknown	2023-11-24	FABvM		optional
my_own	5263	GO:0006805		GO:0042221	my_own	unknown	optional	unknown	optional	optional	protein	taxon:unknown	2023-11-24	FABvM		optional
my_own	5265	GO:0006807		GO:0006807	my_own	unknown	optional	unknown	optional	optional	protein	taxon:unknown	2023-11-24	FABvM		optional
my_own	5266	GO:0006808		GO:0006808	my_own	unknown	optional	unknown	optional	optional	protein	taxon:unknown	2023-11-24	FABvM		optional
my_own	5267	GO:0006809		GO:0009058	my_own	unknown	optional	unknown	optional	optional	protein	taxon:unknown	2023-11-24	FABvM		optional
my_own	5267	GO:0006809		GO:0006807	my_own	unknown	optional	unknown	optional	optional	protein	taxon:unknown	2023-11-24	FABvM		optional
my_own	5268	GO:0006810		GO:0006810	my_own	unknown	optional	unknown	optional	optional	protein	taxon:unknown	2023-11-24	FABvM		optional
my_own	5269	GO:0006811		GO:0006810	my_own	unknown	optional	unknown	optional	optional	protein	taxon:unknown	2023-11-24	FABvM		optional
my_own	5270	GO:0006812		GO:0006810	my_own	unknown	optional	unknown	optional	optional	protein	taxon:unknown	2023-11-24	FABvM		optional
my_own	5271	GO:0006813		GO:0006810	my_own	unknown	optional	unknown	optional	optional	protein	taxon:unknown	2023-11-24	FABvM		optional
my_own	5272	GO:0006814		GO:0006810	my_own	unknown	optional	unknown	optional	optional	protein	taxon:unknown	2023-11-24	FABvM		optional
my_own	5274	GO:0006816		GO:0006810	my_own	unknown	optional	unknown	optional	optional	protein	taxon:unknown	2023-11-24	FABvM		optional
my_own	5275	GO:0006817		GO:0006810	my_own	unknown	optional	unknown	optional	optional	protein	taxon:unknown	2023-11-24	FABvM		optional
my_own	5276	GO:0006820		GO:0006810	my_own	unknown	optional	unknown	optional	optional	protein	taxon:unknown	2023-11-24	FABvM		optional
my_own	5277	GO:0006821		GO:0006810	my_own	unknown	optional	unknown	optional	optional	protein	taxon:unknown	2023-11-24	FABvM		optional
my_own	5279	GO:0006824		GO:0006810	my_own	unknown	optional	unknown	optional	optional	protein	taxon:unknown	2023-11-24	FABvM		optional
my_own	5280	GO:0006825		GO:0006810	my_own	unknown	optional	unknown	optional	optional	protein	taxon:unknown	2023-11-24	FABvM		optional
my_own	5281	GO:0006826		GO:0006810	my_own	unknown	optional	unknown	optional	optional	protein	taxon:unknown	2023-11-24	FABvM		optional
my_own	5282	GO:0006828		GO:0006810	my_own	unknown	optional	unknown	optional	optional	protein	taxon:unknown	2023-11-24	FABvM		optional
my_own	5283	GO:0006829		GO:0006810	my_own	unknown	optional	unknown	optional	optional	protein	taxon:unknown	2023-11-24	FABvM		optional
my_own	5285	GO:0006833		GO:0006810	my_own	unknown	optional	unknown	optional	optional	protein	taxon:unknown	2023-11-24	FABvM		optional
my_own	5286	GO:0006835		GO:0006810	my_own	unknown	optional	unknown	optional	optional	protein	taxon:unknown	2023-11-24	FABvM		optional
my_own	5287	GO:0006836		GO:0006810	my_own	unknown	optional	unknown	optional	optional	protein	taxon:unknown	2023-11-24	FABvM		optional
my_own	5288	GO:0006837		GO:0006810	my_own	unknown	optional	unknown	optional	optional	protein	taxon:unknown	2023-11-24	FABvM		optional
my_own	5290	GO:0006839		GO:0006810	my_own	unknown	optional	unknown	optional	optional	protein	taxon:unknown	2023-11-24	FABvM		optional
my_own	5292	GO:0006842		GO:0006810	my_own	unknown	optional	unknown	optional	optional	protein	taxon:unknown	2023-11-24	FABvM		optional
my_own	5293	GO:0006843		GO:0006810	my_own	unknown	optional	unknown	optional	optional	protein	taxon:unknown	2023-11-24	FABvM		optional
my_own	5294	GO:0006844		GO:0006810	my_own	unknown	optional	unknown	optional	optional	protein	taxon:unknown	2023-11-24	FABvM		optional
my_own	5296	GO:0006846		GO:0006810	my_own	unknown	optional	unknown	optional	optional	protein	taxon:unknown	2023-11-24	FABvM		optional
my_own	5297	GO:0006847		GO:0006810	my_own	unknown	optional	unknown	optional	optional	protein	taxon:unknown	2023-11-24	FABvM		optional
my_own	5298	GO:0006848		GO:0006810	my_own	unknown	optional	unknown	optional	optional	protein	taxon:unknown	2023-11-24	FABvM		optional
my_own	5299	GO:0006849		GO:0006810	my_own	unknown	optional	unknown	optional	optional	protein	taxon:unknown	2023-11-24	FABvM		optional
my_own	5300	GO:0006850		GO:0006810	my_own	unknown	optional	unknown	optional	optional	protein	taxon:unknown	2023-11-24	FABvM		optional
my_own	5301	GO:0006851		GO:0006810	my_own	unknown	optional	unknown	optional	optional	protein	taxon:unknown	2023-11-24	FABvM		optional
my_own	5303	GO:0006853		GO:0006810	my_own	unknown	optional	unknown	optional	optional	protein	taxon:unknown	2023-11-24	FABvM		optional
my_own	5305	GO:0006855		GO:0006810	my_own	unknown	optional	unknown	optional	optional	protein	taxon:unknown	2023-11-24	FABvM		optional
my_own	5306	GO:0006856		GO:0006810	my_own	unknown	optional	unknown	optional	optional	protein	taxon:unknown	2023-11-24	FABvM		optional
my_own	5307	GO:0006857		GO:0006810	my_own	unknown	optional	unknown	optional	optional	protein	taxon:unknown	2023-11-24	FABvM		optional
my_own	5308	GO:0006858		GO:0006810	my_own	unknown	optional	unknown	optional	optional	protein	taxon:unknown	2023-11-24	FABvM		optional
my_own	5310	GO:0006860		GO:0006810	my_own	unknown	optional	unknown	optional	optional	protein	taxon:unknown	2023-11-24	FABvM		optional
my_own	5311	GO:0006862		GO:0006810	my_own	unknown	optional	unknown	optional	optional	protein	taxon:unknown	2023-11-24	FABvM		optional
my_own	5312	GO:0006863		GO:0006810	my_own	unknown	optional	unknown	optional	optional	protein	taxon:unknown	2023-11-24	FABvM		optional
my_own	5313	GO:0006864		GO:0006810	my_own	unknown	optional	unknown	optional	optional	protein	taxon:unknown	2023-11-24	FABvM		optional
my_own	5314	GO:0006865		GO:0006810	my_own	unknown	optional	unknown	optional	optional	protein	taxon:unknown	2023-11-24	FABvM		optional
my_own	5315	GO:0006867		GO:0006810	my_own	unknown	optional	unknown	optional	optional	protein	taxon:unknown	2023-11-24	FABvM		optional
my_own	5316	GO:0006868		GO:0006810	my_own	unknown	optional	unknown	optional	optional	protein	taxon:unknown	2023-11-24	FABvM		optional
my_own	5317	GO:0006869		GO:0006810	my_own	unknown	optional	unknown	optional	optional	protein	taxon:unknown	2023-11-24	FABvM		optional
my_own	5318	GO:0006873		GO:0008150	my_own	unknown	optional	unknown	optional	optional	protein	taxon:unknown	2023-11-24	FABvM		optional
my_own	5319	GO:0006874		GO:0008150	my_own	unknown	optional	unknown	optional	optional	protein	taxon:unknown	2023-11-24	FABvM		optional
my_own	5322	GO:0006877		GO:0008150	my_own	unknown	optional	unknown	optional	optional	protein	taxon:unknown	2023-11-24	FABvM		optional
my_own	5323	GO:0006878		GO:0008150	my_own	unknown	optional	unknown	optional	optional	protein	taxon:unknown	2023-11-24	FABvM		optional
my_own	5324	GO:0006879		GO:0008150	my_own	unknown	optional	unknown	optional	optional	protein	taxon:unknown	2023-11-24	FABvM		optional
my_own	5325	GO:0006880		GO:0008150	my_own	unknown	optional	unknown	optional	optional	protein	taxon:unknown	2023-11-24	FABvM		optional
my_own	5326	GO:0006881		GO:0008150	my_own	unknown	optional	unknown	optional	optional	protein	taxon:unknown	2023-11-24	FABvM		optional
my_own	5327	GO:0006882		GO:0008150	my_own	unknown	optional	unknown	optional	optional	protein	taxon:unknown	2023-11-24	FABvM		optional
my_own	5328	GO:0006883		GO:0008150	my_own	unknown	optional	unknown	optional	optional	protein	taxon:unknown	2023-11-24	FABvM		optional
my_own	5329	GO:0006884		GO:0071840	my_own	unknown	optional	unknown	optional	optional	protein	taxon:unknown	2023-11-24	FABvM		optional
my_own	5330	GO:0006885		GO:0008150	my_own	unknown	optional	unknown	optional	optional	protein	taxon:unknown	2023-11-24	FABvM		optional
my_own	5331	GO:0006886		GO:0006810	my_own	unknown	optional	unknown	optional	optional	protein	taxon:unknown	2023-11-24	FABvM		optional
my_own	5332	GO:0006887		GO:0006810	my_own	unknown	optional	unknown	optional	optional	protein	taxon:unknown	2023-11-24	FABvM		optional
my_own	5333	GO:0006888		GO:0006810	my_own	unknown	optional	unknown	optional	optional	protein	taxon:unknown	2023-11-24	FABvM		optional
my_own	5335	GO:0006890		GO:0006810	my_own	unknown	optional	unknown	optional	optional	protein	taxon:unknown	2023-11-24	FABvM		optional
my_own	5336	GO:0006891		GO:0006810	my_own	unknown	optional	unknown	optional	optional	protein	taxon:unknown	2023-11-24	FABvM		optional
my_own	5337	GO:0006892		GO:0006810	my_own	unknown	optional	unknown	optional	optional	protein	taxon:unknown	2023-11-24	FABvM		optional
my_own	5338	GO:0006893		GO:0006810	my_own	unknown	optional	unknown	optional	optional	protein	taxon:unknown	2023-11-24	FABvM		optional
my_own	5340	GO:0006895		GO:0006810	my_own	unknown	optional	unknown	optional	optional	protein	taxon:unknown	2023-11-24	FABvM		optional
my_own	5341	GO:0006896		GO:0006810	my_own	unknown	optional	unknown	optional	optional	protein	taxon:unknown	2023-11-24	FABvM		optional
my_own	5342	GO:0006897		GO:0006810	my_own	unknown	optional	unknown	optional	optional	protein	taxon:unknown	2023-11-24	FABvM		optional
my_own	5343	GO:0006898		GO:0006810	my_own	unknown	optional	unknown	optional	optional	protein	taxon:unknown	2023-11-24	FABvM		optional
my_own	5344	GO:0006900		GO:0006810	my_own	unknown	optional	unknown	optional	optional	protein	taxon:unknown	2023-11-24	FABvM		optional
my_own	5344	GO:0006900		GO:0071840	my_own	unknown	optional	unknown	optional	optional	protein	taxon:unknown	2023-11-24	FABvM		optional
my_own	5345	GO:0006901		GO:0006810	my_own	unknown	optional	unknown	optional	optional	protein	taxon:unknown	2023-11-24	FABvM		optional
my_own	5345	GO:0006901		GO:0071840	my_own	unknown	optional	unknown	optional	optional	protein	taxon:unknown	2023-11-24	FABvM		optional
my_own	5346	GO:0006903		GO:0006810	my_own	unknown	optional	unknown	optional	optional	protein	taxon:unknown	2023-11-24	FABvM		optional
my_own	5347	GO:0006904		GO:0006810	my_own	unknown	optional	unknown	optional	optional	protein	taxon:unknown	2023-11-24	FABvM		optional
my_own	5349	GO:0006906		GO:0006810	my_own	unknown	optional	unknown	optional	optional	protein	taxon:unknown	2023-11-24	FABvM		optional
my_own	5349	GO:0006906		GO:0071840	my_own	unknown	optional	unknown	optional	optional	protein	taxon:unknown	2023-11-24	FABvM		optional
my_own	5350	GO:0006907		GO:0006810	my_own	unknown	optional	unknown	optional	optional	protein	taxon:unknown	2023-11-24	FABvM		optional
my_own	5351	GO:0006909		GO:0006810	my_own	unknown	optional	unknown	optional	optional	protein	taxon:unknown	2023-11-24	FABvM		optional
my_own	5352	GO:0006910		GO:0006810	my_own	unknown	optional	unknown	optional	optional	protein	taxon:unknown	2023-11-24	FABvM		optional
my_own	5353	GO:0006911		GO:0006810	my_own	unknown	optional	unknown	optional	optional	protein	taxon:unknown	2023-11-24	FABvM		optional
my_own	5353	GO:0006911		GO:0071840	my_own	unknown	optional	unknown	optional	optional	protein	taxon:unknown	2023-11-24	FABvM		optional
my_own	5355	GO:0006913		GO:0006810	my_own	unknown	optional	unknown	optional	optional	protein	taxon:unknown	2023-11-24	FABvM		optional
my_own	5356	GO:0006914		GO:0008152	my_own	unknown	optional	unknown	optional	optional	protein	taxon:unknown	2023-11-24	FABvM		optional
my_own	5357	GO:0006915		GO:0008150	my_own	unknown	optional	unknown	optional	optional	protein	taxon:unknown	2023-11-24	FABvM		optional
my_own	5359	GO:0006919		GO:0019222	my_own	unknown	optional	unknown	optional	optional	protein	taxon:unknown	2023-11-24	FABvM		optional
my_own	5359	GO:0006919		GO:0006508	my_own	unknown	optional	unknown	optional	optional	protein	taxon:unknown	2023-11-24	FABvM		optional
my_own	5361	GO:0006921		GO:0071840	my_own	unknown	optional	unknown	optional	optional	protein	taxon:unknown	2023-11-24	FABvM		optional
my_own	5364	GO:0006924		GO:0008150	my_own	unknown	optional	unknown	optional	optional	protein	taxon:unknown	2023-11-24	FABvM		optional
my_own	5365	GO:0006925		GO:0008150	my_own	unknown	optional	unknown	optional	optional	protein	taxon:unknown	2023-11-24	FABvM		optional
my_own	5369	GO:0006929		GO:0008150	my_own	unknown	optional	unknown	optional	optional	protein	taxon:unknown	2023-11-24	FABvM		optional
my_own	5370	GO:0006930		GO:0071840	my_own	unknown	optional	unknown	optional	optional	protein	taxon:unknown	2023-11-24	FABvM		optional
my_own	5371	GO:0006931		GO:0007155	my_own	unknown	optional	unknown	optional	optional	protein	taxon:unknown	2023-11-24	FABvM		optional
my_own	5372	GO:0006932		GO:0008150	my_own	unknown	optional	unknown	optional	optional	protein	taxon:unknown	2023-11-24	FABvM		optional
my_own	5373	GO:0006933		GO:0007155	my_own	unknown	optional	unknown	optional	optional	protein	taxon:unknown	2023-11-24	FABvM		optional
my_own	5374	GO:0006934		GO:0008152	my_own	unknown	optional	unknown	optional	optional	protein	taxon:unknown	2023-11-24	FABvM		optional
my_own	5374	GO:0006934		GO:0007155	my_own	unknown	optional	unknown	optional	optional	protein	taxon:unknown	2023-11-24	FABvM		optional
my_own	5375	GO:0006935		GO:0042221	my_own	unknown	optional	unknown	optional	optional	protein	taxon:unknown	2023-11-24	FABvM		optional
my_own	5376	GO:0006936		GO:0008150	my_own	unknown	optional	unknown	optional	optional	protein	taxon:unknown	2023-11-24	FABvM		optional
my_own	5377	GO:0006937		GO:0008150	my_own	unknown	optional	unknown	optional	optional	protein	taxon:unknown	2023-11-24	FABvM		optional
my_own	5378	GO:0006939		GO:0008150	my_own	unknown	optional	unknown	optional	optional	protein	taxon:unknown	2023-11-24	FABvM		optional
my_own	5379	GO:0006940		GO:0008150	my_own	unknown	optional	unknown	optional	optional	protein	taxon:unknown	2023-11-24	FABvM		optional
my_own	5380	GO:0006941		GO:0008150	my_own	unknown	optional	unknown	optional	optional	protein	taxon:unknown	2023-11-24	FABvM		optional
my_own	5381	GO:0006942		GO:0008150	my_own	unknown	optional	unknown	optional	optional	protein	taxon:unknown	2023-11-24	FABvM		optional
my_own	5384	GO:0006948		GO:0016032	my_own	unknown	optional	unknown	optional	optional	protein	taxon:unknown	2023-11-24	FABvM		optional
my_own	5385	GO:0006949		GO:0008150	my_own	unknown	optional	unknown	optional	optional	protein	taxon:unknown	2023-11-24	FABvM		optional
my_own	5386	GO:0006950		GO:0006950	my_own	unknown	optional	unknown	optional	optional	protein	taxon:unknown	2023-11-24	FABvM		optional
my_own	5387	GO:0006952		GO:0006950	my_own	unknown	optional	unknown	optional	optional	protein	taxon:unknown	2023-11-24	FABvM		optional
my_own	5388	GO:0006953		GO:0006950	my_own	unknown	optional	unknown	optional	optional	protein	taxon:unknown	2023-11-24	FABvM		optional
my_own	5389	GO:0006954		GO:0006950	my_own	unknown	optional	unknown	optional	optional	protein	taxon:unknown	2023-11-24	FABvM		optional
my_own	5390	GO:0006955		GO:0008150	my_own	unknown	optional	unknown	optional	optional	protein	taxon:unknown	2023-11-24	FABvM		optional
my_own	5391	GO:0006956		GO:0008150	my_own	unknown	optional	unknown	optional	optional	protein	taxon:unknown	2023-11-24	FABvM		optional
my_own	5392	GO:0006957		GO:0006950	my_own	unknown	optional	unknown	optional	optional	protein	taxon:unknown	2023-11-24	FABvM		optional
my_own	5392	GO:0006957		GO:0009607	my_own	unknown	optional	unknown	optional	optional	protein	taxon:unknown	2023-11-24	FABvM		optional
my_own	5393	GO:0006958		GO:0008150	my_own	unknown	optional	unknown	optional	optional	protein	taxon:unknown	2023-11-24	FABvM		optional
my_own	5394	GO:0006959		GO:0008150	my_own	unknown	optional	unknown	optional	optional	protein	taxon:unknown	2023-11-24	FABvM		optional
my_own	5395	GO:0006962		GO:0006950	my_own	unknown	optional	unknown	optional	optional	protein	taxon:unknown	2023-11-24	FABvM		optional
my_own	5395	GO:0006962		GO:0009607	my_own	unknown	optional	unknown	optional	optional	protein	taxon:unknown	2023-11-24	FABvM		optional
my_own	5396	GO:0006963		GO:0006807	my_own	unknown	optional	unknown	optional	optional	protein	taxon:unknown	2023-11-24	FABvM		optional
my_own	5396	GO:0006963		GO:0006950	my_own	unknown	optional	unknown	optional	optional	protein	taxon:unknown	2023-11-24	FABvM		optional
my_own	5396	GO:0006963		GO:0019222	my_own	unknown	optional	unknown	optional	optional	protein	taxon:unknown	2023-11-24	FABvM		optional
my_own	5396	GO:0006963		GO:0009607	my_own	unknown	optional	unknown	optional	optional	protein	taxon:unknown	2023-11-24	FABvM		optional
my_own	5396	GO:0006963		GO:0009058	my_own	unknown	optional	unknown	optional	optional	protein	taxon:unknown	2023-11-24	FABvM		optional
my_own	5397	GO:0006964		GO:0006807	my_own	unknown	optional	unknown	optional	optional	protein	taxon:unknown	2023-11-24	FABvM		optional
my_own	5397	GO:0006964		GO:0006950	my_own	unknown	optional	unknown	optional	optional	protein	taxon:unknown	2023-11-24	FABvM		optional
my_own	5397	GO:0006964		GO:0019222	my_own	unknown	optional	unknown	optional	optional	protein	taxon:unknown	2023-11-24	FABvM		optional
my_own	5397	GO:0006964		GO:0009607	my_own	unknown	optional	unknown	optional	optional	protein	taxon:unknown	2023-11-24	FABvM		optional
my_own	5397	GO:0006964		GO:0009058	my_own	unknown	optional	unknown	optional	optional	protein	taxon:unknown	2023-11-24	FABvM		optional
my_own	5398	GO:0006965		GO:0006807	my_own	unknown	optional	unknown	optional	optional	protein	taxon:unknown	2023-11-24	FABvM		optional
my_own	5398	GO:0006965		GO:0006950	my_own	unknown	optional	unknown	optional	optional	protein	taxon:unknown	2023-11-24	FABvM		optional
my_own	5398	GO:0006965		GO:0019222	my_own	unknown	optional	unknown	optional	optional	protein	taxon:unknown	2023-11-24	FABvM		optional
my_own	5398	GO:0006965		GO:0009607	my_own	unknown	optional	unknown	optional	optional	protein	taxon:unknown	2023-11-24	FABvM		optional
my_own	5398	GO:0006965		GO:0009058	my_own	unknown	optional	unknown	optional	optional	protein	taxon:unknown	2023-11-24	FABvM		optional
my_own	5399	GO:0006967		GO:0006807	my_own	unknown	optional	unknown	optional	optional	protein	taxon:unknown	2023-11-24	FABvM		optional
my_own	5399	GO:0006967		GO:0006950	my_own	unknown	optional	unknown	optional	optional	protein	taxon:unknown	2023-11-24	FABvM		optional
my_own	5399	GO:0006967		GO:0019222	my_own	unknown	optional	unknown	optional	optional	protein	taxon:unknown	2023-11-24	FABvM		optional
my_own	5399	GO:0006967		GO:0009607	my_own	unknown	optional	unknown	optional	optional	protein	taxon:unknown	2023-11-24	FABvM		optional
my_own	5399	GO:0006967		GO:0009058	my_own	unknown	optional	unknown	optional	optional	protein	taxon:unknown	2023-11-24	FABvM		optional
my_own	5400	GO:0006968		GO:0006950	my_own	unknown	optional	unknown	optional	optional	protein	taxon:unknown	2023-11-24	FABvM		optional
my_own	5402	GO:0006970		GO:0006950	my_own	unknown	optional	unknown	optional	optional	protein	taxon:unknown	2023-11-24	FABvM		optional
my_own	5402	GO:0006970		GO:0009628	my_own	unknown	optional	unknown	optional	optional	protein	taxon:unknown	2023-11-24	FABvM		optional
my_own	5403	GO:0006971		GO:0006950	my_own	unknown	optional	unknown	optional	optional	protein	taxon:unknown	2023-11-24	FABvM		optional
my_own	5403	GO:0006971		GO:0009628	my_own	unknown	optional	unknown	optional	optional	protein	taxon:unknown	2023-11-24	FABvM		optional
my_own	5404	GO:0006972		GO:0006950	my_own	unknown	optional	unknown	optional	optional	protein	taxon:unknown	2023-11-24	FABvM		optional
my_own	5404	GO:0006972		GO:0009628	my_own	unknown	optional	unknown	optional	optional	protein	taxon:unknown	2023-11-24	FABvM		optional
my_own	5405	GO:0006973		GO:0042221	my_own	unknown	optional	unknown	optional	optional	protein	taxon:unknown	2023-11-24	FABvM		optional
my_own	5405	GO:0006973		GO:0006950	my_own	unknown	optional	unknown	optional	optional	protein	taxon:unknown	2023-11-24	FABvM		optional
my_own	5405	GO:0006973		GO:0009628	my_own	unknown	optional	unknown	optional	optional	protein	taxon:unknown	2023-11-24	FABvM		optional
my_own	5406	GO:0006974		GO:0006950	my_own	unknown	optional	unknown	optional	optional	protein	taxon:unknown	2023-11-24	FABvM		optional
my_own	5407	GO:0006977		GO:0007165	my_own	unknown	optional	unknown	optional	optional	protein	taxon:unknown	2023-11-24	FABvM		optional
my_own	5407	GO:0006977		GO:0006950	my_own	unknown	optional	unknown	optional	optional	protein	taxon:unknown	2023-11-24	FABvM		optional
my_own	5408	GO:0006978		GO:0007165	my_own	unknown	optional	unknown	optional	optional	protein	taxon:unknown	2023-11-24	FABvM		optional
my_own	5408	GO:0006978		GO:0006950	my_own	unknown	optional	unknown	optional	optional	protein	taxon:unknown	2023-11-24	FABvM		optional
my_own	5409	GO:0006979		GO:0006950	my_own	unknown	optional	unknown	optional	optional	protein	taxon:unknown	2023-11-24	FABvM		optional
my_own	5411	GO:0006982		GO:0006950	my_own	unknown	optional	unknown	optional	optional	protein	taxon:unknown	2023-11-24	FABvM		optional
my_own	5411	GO:0006982		GO:0042221	my_own	unknown	optional	unknown	optional	optional	protein	taxon:unknown	2023-11-24	FABvM		optional
my_own	5412	GO:0006983		GO:0007165	my_own	unknown	optional	unknown	optional	optional	protein	taxon:unknown	2023-11-24	FABvM		optional
my_own	5412	GO:0006983		GO:0006950	my_own	unknown	optional	unknown	optional	optional	protein	taxon:unknown	2023-11-24	FABvM		optional
my_own	5412	GO:0006983		GO:0009607	my_own	unknown	optional	unknown	optional	optional	protein	taxon:unknown	2023-11-24	FABvM		optional
my_own	5413	GO:0006984		GO:0007165	my_own	unknown	optional	unknown	optional	optional	protein	taxon:unknown	2023-11-24	FABvM		optional
my_own	5414	GO:0006986		GO:0006950	my_own	unknown	optional	unknown	optional	optional	protein	taxon:unknown	2023-11-24	FABvM		optional
my_own	5414	GO:0006986		GO:0042221	my_own	unknown	optional	unknown	optional	optional	protein	taxon:unknown	2023-11-24	FABvM		optional
my_own	5419	GO:0006991		GO:0006950	my_own	unknown	optional	unknown	optional	optional	protein	taxon:unknown	2023-11-24	FABvM		optional
my_own	5420	GO:0006995		GO:0006950	my_own	unknown	optional	unknown	optional	optional	protein	taxon:unknown	2023-11-24	FABvM		optional
my_own	5421	GO:0006996		GO:0071840	my_own	unknown	optional	unknown	optional	optional	protein	taxon:unknown	2023-11-24	FABvM		optional
my_own	5422	GO:0006997		GO:0071840	my_own	unknown	optional	unknown	optional	optional	protein	taxon:unknown	2023-11-24	FABvM		optional
my_own	5423	GO:0006998		GO:0071840	my_own	unknown	optional	unknown	optional	optional	protein	taxon:unknown	2023-11-24	FABvM		optional
my_own	5424	GO:0006999		GO:0071840	my_own	unknown	optional	unknown	optional	optional	protein	taxon:unknown	2023-11-24	FABvM		optional
my_own	5425	GO:0007000		GO:0071840	my_own	unknown	optional	unknown	optional	optional	protein	taxon:unknown	2023-11-24	FABvM		optional
my_own	5428	GO:0007004		GO:0006259	my_own	unknown	optional	unknown	optional	optional	protein	taxon:unknown	2023-11-24	FABvM		optional
my_own	5428	GO:0007004		GO:0009058	my_own	unknown	optional	unknown	optional	optional	protein	taxon:unknown	2023-11-24	FABvM		optional
my_own	5428	GO:0007004		GO:0071840	my_own	unknown	optional	unknown	optional	optional	protein	taxon:unknown	2023-11-24	FABvM		optional
my_own	5429	GO:0007005		GO:0071840	my_own	unknown	optional	unknown	optional	optional	protein	taxon:unknown	2023-11-24	FABvM		optional
my_own	5430	GO:0007006		GO:0071840	my_own	unknown	optional	unknown	optional	optional	protein	taxon:unknown	2023-11-24	FABvM		optional
my_own	5431	GO:0007007		GO:0071840	my_own	unknown	optional	unknown	optional	optional	protein	taxon:unknown	2023-11-24	FABvM		optional
my_own	5432	GO:0007008		GO:0071840	my_own	unknown	optional	unknown	optional	optional	protein	taxon:unknown	2023-11-24	FABvM		optional
my_own	5433	GO:0007009		GO:0071840	my_own	unknown	optional	unknown	optional	optional	protein	taxon:unknown	2023-11-24	FABvM		optional
my_own	5434	GO:0007010		GO:0071840	my_own	unknown	optional	unknown	optional	optional	protein	taxon:unknown	2023-11-24	FABvM		optional
my_own	5436	GO:0007014		GO:0071840	my_own	unknown	optional	unknown	optional	optional	protein	taxon:unknown	2023-11-24	FABvM		optional
my_own	5436	GO:0007014		GO:0006807	my_own	unknown	optional	unknown	optional	optional	protein	taxon:unknown	2023-11-24	FABvM		optional
my_own	5437	GO:0007015		GO:0071840	my_own	unknown	optional	unknown	optional	optional	protein	taxon:unknown	2023-11-24	FABvM		optional
my_own	5439	GO:0007017		GO:0008150	my_own	unknown	optional	unknown	optional	optional	protein	taxon:unknown	2023-11-24	FABvM		optional
my_own	5440	GO:0007018		GO:0008150	my_own	unknown	optional	unknown	optional	optional	protein	taxon:unknown	2023-11-24	FABvM		optional
my_own	5441	GO:0007019		GO:0071840	my_own	unknown	optional	unknown	optional	optional	protein	taxon:unknown	2023-11-24	FABvM		optional
my_own	5442	GO:0007020		GO:0065003	my_own	unknown	optional	unknown	optional	optional	protein	taxon:unknown	2023-11-24	FABvM		optional
my_own	5443	GO:0007021		GO:0065003	my_own	unknown	optional	unknown	optional	optional	protein	taxon:unknown	2023-11-24	FABvM		optional
my_own	5444	GO:0007023		GO:0006457	my_own	unknown	optional	unknown	optional	optional	protein	taxon:unknown	2023-11-24	FABvM		optional
my_own	5445	GO:0007026		GO:0071840	my_own	unknown	optional	unknown	optional	optional	protein	taxon:unknown	2023-11-24	FABvM		optional
my_own	5446	GO:0007027		GO:0071840	my_own	unknown	optional	unknown	optional	optional	protein	taxon:unknown	2023-11-24	FABvM		optional
my_own	5447	GO:0007028		GO:0071840	my_own	unknown	optional	unknown	optional	optional	protein	taxon:unknown	2023-11-24	FABvM		optional
my_own	5448	GO:0007029		GO:0071840	my_own	unknown	optional	unknown	optional	optional	protein	taxon:unknown	2023-11-24	FABvM		optional
my_own	5449	GO:0007030		GO:0071840	my_own	unknown	optional	unknown	optional	optional	protein	taxon:unknown	2023-11-24	FABvM		optional
my_own	5450	GO:0007031		GO:0071840	my_own	unknown	optional	unknown	optional	optional	protein	taxon:unknown	2023-11-24	FABvM		optional
my_own	5451	GO:0007032		GO:0071840	my_own	unknown	optional	unknown	optional	optional	protein	taxon:unknown	2023-11-24	FABvM		optional
my_own	5452	GO:0007033		GO:0071840	my_own	unknown	optional	unknown	optional	optional	protein	taxon:unknown	2023-11-24	FABvM		optional
my_own	5453	GO:0007034		GO:0006810	my_own	unknown	optional	unknown	optional	optional	protein	taxon:unknown	2023-11-24	FABvM		optional
my_own	5454	GO:0007035		GO:0008150	my_own	unknown	optional	unknown	optional	optional	protein	taxon:unknown	2023-11-24	FABvM		optional
my_own	5455	GO:0007036		GO:0008150	my_own	unknown	optional	unknown	optional	optional	protein	taxon:unknown	2023-11-24	FABvM		optional
my_own	5456	GO:0007038		GO:0006810	my_own	unknown	optional	unknown	optional	optional	protein	taxon:unknown	2023-11-24	FABvM		optional
my_own	5457	GO:0007039		GO:0006807	my_own	unknown	optional	unknown	optional	optional	protein	taxon:unknown	2023-11-24	FABvM		optional
my_own	5458	GO:0007040		GO:0071840	my_own	unknown	optional	unknown	optional	optional	protein	taxon:unknown	2023-11-24	FABvM		optional
my_own	5459	GO:0007041		GO:0006810	my_own	unknown	optional	unknown	optional	optional	protein	taxon:unknown	2023-11-24	FABvM		optional
my_own	5460	GO:0007042		GO:0071840	my_own	unknown	optional	unknown	optional	optional	protein	taxon:unknown	2023-11-24	FABvM		optional
my_own	5461	GO:0007043		GO:0071840	my_own	unknown	optional	unknown	optional	optional	protein	taxon:unknown	2023-11-24	FABvM		optional
my_own	5462	GO:0007044		GO:0071840	my_own	unknown	optional	unknown	optional	optional	protein	taxon:unknown	2023-11-24	FABvM		optional
my_own	5464	GO:0007049		GO:0008150	my_own	unknown	optional	unknown	optional	optional	protein	taxon:unknown	2023-11-24	FABvM		optional
my_own	5465	GO:0007051		GO:0071840	my_own	unknown	optional	unknown	optional	optional	protein	taxon:unknown	2023-11-24	FABvM		optional
my_own	5466	GO:0007052		GO:0071840	my_own	unknown	optional	unknown	optional	optional	protein	taxon:unknown	2023-11-24	FABvM		optional
my_own	5467	GO:0007053		GO:0071840	my_own	unknown	optional	unknown	optional	optional	protein	taxon:unknown	2023-11-24	FABvM		optional
my_own	5468	GO:0007054		GO:0071840	my_own	unknown	optional	unknown	optional	optional	protein	taxon:unknown	2023-11-24	FABvM		optional
my_own	5469	GO:0007055		GO:0071840	my_own	unknown	optional	unknown	optional	optional	protein	taxon:unknown	2023-11-24	FABvM		optional
my_own	5470	GO:0007056		GO:0071840	my_own	unknown	optional	unknown	optional	optional	protein	taxon:unknown	2023-11-24	FABvM		optional
my_own	5471	GO:0007057		GO:0071840	my_own	unknown	optional	unknown	optional	optional	protein	taxon:unknown	2023-11-24	FABvM		optional
my_own	5472	GO:0007058		GO:0071840	my_own	unknown	optional	unknown	optional	optional	protein	taxon:unknown	2023-11-24	FABvM		optional
my_own	5473	GO:0007059		GO:0008150	my_own	unknown	optional	unknown	optional	optional	protein	taxon:unknown	2023-11-24	FABvM		optional
my_own	5474	GO:0007060		GO:0071840	my_own	unknown	optional	unknown	optional	optional	protein	taxon:unknown	2023-11-24	FABvM		optional
my_own	5475	GO:0007062		GO:0071840	my_own	unknown	optional	unknown	optional	optional	protein	taxon:unknown	2023-11-24	FABvM		optional
my_own	5476	GO:0007063		GO:0071840	my_own	unknown	optional	unknown	optional	optional	protein	taxon:unknown	2023-11-24	FABvM		optional
my_own	5477	GO:0007064		GO:0071840	my_own	unknown	optional	unknown	optional	optional	protein	taxon:unknown	2023-11-24	FABvM		optional
my_own	5478	GO:0007065		GO:0071840	my_own	unknown	optional	unknown	optional	optional	protein	taxon:unknown	2023-11-24	FABvM		optional
my_own	5479	GO:0007066		GO:0071840	my_own	unknown	optional	unknown	optional	optional	protein	taxon:unknown	2023-11-24	FABvM		optional
my_own	5488	GO:0007076		GO:0071840	my_own	unknown	optional	unknown	optional	optional	protein	taxon:unknown	2023-11-24	FABvM		optional
my_own	5489	GO:0007077		GO:0071840	my_own	unknown	optional	unknown	optional	optional	protein	taxon:unknown	2023-11-24	FABvM		optional
my_own	5490	GO:0007078		GO:0071840	my_own	unknown	optional	unknown	optional	optional	protein	taxon:unknown	2023-11-24	FABvM		optional
my_own	5491	GO:0007079		GO:0071840	my_own	unknown	optional	unknown	optional	optional	protein	taxon:unknown	2023-11-24	FABvM		optional
my_own	5492	GO:0007080		GO:0071840	my_own	unknown	optional	unknown	optional	optional	protein	taxon:unknown	2023-11-24	FABvM		optional
my_own	5495	GO:0007084		GO:0071840	my_own	unknown	optional	unknown	optional	optional	protein	taxon:unknown	2023-11-24	FABvM		optional
my_own	5497	GO:0007086		GO:0006810	my_own	unknown	optional	unknown	optional	optional	protein	taxon:unknown	2023-11-24	FABvM		optional
my_own	5497	GO:0007086		GO:0071840	my_own	unknown	optional	unknown	optional	optional	protein	taxon:unknown	2023-11-24	FABvM		optional
my_own	5498	GO:0007087		GO:0065003	my_own	unknown	optional	unknown	optional	optional	protein	taxon:unknown	2023-11-24	FABvM		optional
my_own	5499	GO:0007088		GO:0071840	my_own	unknown	optional	unknown	optional	optional	protein	taxon:unknown	2023-11-24	FABvM		optional
my_own	5500	GO:0007089		GO:0008150	my_own	unknown	optional	unknown	optional	optional	protein	taxon:unknown	2023-11-24	FABvM		optional
my_own	5502	GO:0007091		GO:0071840	my_own	unknown	optional	unknown	optional	optional	protein	taxon:unknown	2023-11-24	FABvM		optional
my_own	5503	GO:0007093		GO:0007165	my_own	unknown	optional	unknown	optional	optional	protein	taxon:unknown	2023-11-24	FABvM		optional
my_own	5504	GO:0007094		GO:0007165	my_own	unknown	optional	unknown	optional	optional	protein	taxon:unknown	2023-11-24	FABvM		optional
my_own	5504	GO:0007094		GO:0071840	my_own	unknown	optional	unknown	optional	optional	protein	taxon:unknown	2023-11-24	FABvM		optional
my_own	5505	GO:0007095		GO:0007165	my_own	unknown	optional	unknown	optional	optional	protein	taxon:unknown	2023-11-24	FABvM		optional
my_own	5505	GO:0007095		GO:0006950	my_own	unknown	optional	unknown	optional	optional	protein	taxon:unknown	2023-11-24	FABvM		optional
my_own	5506	GO:0007096		GO:0071840	my_own	unknown	optional	unknown	optional	optional	protein	taxon:unknown	2023-11-24	FABvM		optional
my_own	5507	GO:0007097		GO:0006810	my_own	unknown	optional	unknown	optional	optional	protein	taxon:unknown	2023-11-24	FABvM		optional
my_own	5508	GO:0007098		GO:0071840	my_own	unknown	optional	unknown	optional	optional	protein	taxon:unknown	2023-11-24	FABvM		optional
my_own	5509	GO:0007099		GO:0071840	my_own	unknown	optional	unknown	optional	optional	protein	taxon:unknown	2023-11-24	FABvM		optional
my_own	5510	GO:0007100		GO:0071840	my_own	unknown	optional	unknown	optional	optional	protein	taxon:unknown	2023-11-24	FABvM		optional
my_own	5512	GO:0007105		GO:0008150	my_own	unknown	optional	unknown	optional	optional	protein	taxon:unknown	2023-11-24	FABvM		optional
my_own	5514	GO:0007107		GO:0071840	my_own	unknown	optional	unknown	optional	optional	protein	taxon:unknown	2023-11-24	FABvM		optional
my_own	5517	GO:0007110		GO:0008150	my_own	unknown	optional	unknown	optional	optional	protein	taxon:unknown	2023-11-24	FABvM		optional
my_own	5518	GO:0007111		GO:0008150	my_own	unknown	optional	unknown	optional	optional	protein	taxon:unknown	2023-11-24	FABvM		optional
my_own	5519	GO:0007112		GO:0071840	my_own	unknown	optional	unknown	optional	optional	protein	taxon:unknown	2023-11-24	FABvM		optional
my_own	5520	GO:0007113		GO:0008150	my_own	unknown	optional	unknown	optional	optional	protein	taxon:unknown	2023-11-24	FABvM		optional
my_own	5521	GO:0007114		GO:0008150	my_own	unknown	optional	unknown	optional	optional	protein	taxon:unknown	2023-11-24	FABvM		optional
my_own	5523	GO:0007116		GO:0008150	my_own	unknown	optional	unknown	optional	optional	protein	taxon:unknown	2023-11-24	FABvM		optional
my_own	5524	GO:0007117		GO:0008150	my_own	unknown	optional	unknown	optional	optional	protein	taxon:unknown	2023-11-24	FABvM		optional
my_own	5525	GO:0007118		GO:0008150	my_own	unknown	optional	unknown	optional	optional	protein	taxon:unknown	2023-11-24	FABvM		optional
my_own	5526	GO:0007119		GO:0008150	my_own	unknown	optional	unknown	optional	optional	protein	taxon:unknown	2023-11-24	FABvM		optional
my_own	5527	GO:0007120		GO:0008150	my_own	unknown	optional	unknown	optional	optional	protein	taxon:unknown	2023-11-24	FABvM		optional
my_own	5528	GO:0007121		GO:0008150	my_own	unknown	optional	unknown	optional	optional	protein	taxon:unknown	2023-11-24	FABvM		optional
my_own	5531	GO:0007124		GO:0008150	my_own	unknown	optional	unknown	optional	optional	protein	taxon:unknown	2023-11-24	FABvM		optional
my_own	5533	GO:0007127		GO:0071840	my_own	unknown	optional	unknown	optional	optional	protein	taxon:unknown	2023-11-24	FABvM		optional
my_own	5534	GO:0007128		GO:0008150	my_own	unknown	optional	unknown	optional	optional	protein	taxon:unknown	2023-11-24	FABvM		optional
my_own	5535	GO:0007129		GO:0071840	my_own	unknown	optional	unknown	optional	optional	protein	taxon:unknown	2023-11-24	FABvM		optional
my_own	5536	GO:0007130		GO:0071840	my_own	unknown	optional	unknown	optional	optional	protein	taxon:unknown	2023-11-24	FABvM		optional
my_own	5537	GO:0007131		GO:0006259	my_own	unknown	optional	unknown	optional	optional	protein	taxon:unknown	2023-11-24	FABvM		optional
my_own	5537	GO:0007131		GO:0071840	my_own	unknown	optional	unknown	optional	optional	protein	taxon:unknown	2023-11-24	FABvM		optional
my_own	5538	GO:0007132		GO:0008150	my_own	unknown	optional	unknown	optional	optional	protein	taxon:unknown	2023-11-24	FABvM		optional
my_own	5539	GO:0007133		GO:0008150	my_own	unknown	optional	unknown	optional	optional	protein	taxon:unknown	2023-11-24	FABvM		optional
my_own	5540	GO:0007134		GO:0008150	my_own	unknown	optional	unknown	optional	optional	protein	taxon:unknown	2023-11-24	FABvM		optional
my_own	5541	GO:0007135		GO:0071840	my_own	unknown	optional	unknown	optional	optional	protein	taxon:unknown	2023-11-24	FABvM		optional
my_own	5542	GO:0007136		GO:0008150	my_own	unknown	optional	unknown	optional	optional	protein	taxon:unknown	2023-11-24	FABvM		optional
my_own	5543	GO:0007137		GO:0008150	my_own	unknown	optional	unknown	optional	optional	protein	taxon:unknown	2023-11-24	FABvM		optional
my_own	5544	GO:0007138		GO:0008150	my_own	unknown	optional	unknown	optional	optional	protein	taxon:unknown	2023-11-24	FABvM		optional
my_own	5545	GO:0007139		GO:0008150	my_own	unknown	optional	unknown	optional	optional	protein	taxon:unknown	2023-11-24	FABvM		optional
my_own	5546	GO:0007140		GO:0071840	my_own	unknown	optional	unknown	optional	optional	protein	taxon:unknown	2023-11-24	FABvM		optional
my_own	5547	GO:0007141		GO:0071840	my_own	unknown	optional	unknown	optional	optional	protein	taxon:unknown	2023-11-24	FABvM		optional
my_own	5548	GO:0007142		GO:0071840	my_own	unknown	optional	unknown	optional	optional	protein	taxon:unknown	2023-11-24	FABvM		optional
my_own	5549	GO:0007143		GO:0071840	my_own	unknown	optional	unknown	optional	optional	protein	taxon:unknown	2023-11-24	FABvM		optional
my_own	5550	GO:0007144		GO:0071840	my_own	unknown	optional	unknown	optional	optional	protein	taxon:unknown	2023-11-24	FABvM		optional
my_own	5551	GO:0007146		GO:0065003	my_own	unknown	optional	unknown	optional	optional	protein	taxon:unknown	2023-11-24	FABvM		optional
my_own	5551	GO:0007146		GO:0006950	my_own	unknown	optional	unknown	optional	optional	protein	taxon:unknown	2023-11-24	FABvM		optional
my_own	5551	GO:0007146		GO:0006259	my_own	unknown	optional	unknown	optional	optional	protein	taxon:unknown	2023-11-24	FABvM		optional
my_own	5552	GO:0007147		GO:0071840	my_own	unknown	optional	unknown	optional	optional	protein	taxon:unknown	2023-11-24	FABvM		optional
my_own	5555	GO:0007154		GO:0008150	my_own	unknown	optional	unknown	optional	optional	protein	taxon:unknown	2023-11-24	FABvM		optional
my_own	5556	GO:0007155		GO:0007155	my_own	unknown	optional	unknown	optional	optional	protein	taxon:unknown	2023-11-24	FABvM		optional
my_own	5557	GO:0007156		GO:0007155	my_own	unknown	optional	unknown	optional	optional	protein	taxon:unknown	2023-11-24	FABvM		optional
my_own	5558	GO:0007157		GO:0007155	my_own	unknown	optional	unknown	optional	optional	protein	taxon:unknown	2023-11-24	FABvM		optional
my_own	5559	GO:0007158		GO:0007155	my_own	unknown	optional	unknown	optional	optional	protein	taxon:unknown	2023-11-24	FABvM		optional
my_own	5560	GO:0007159		GO:0007155	my_own	unknown	optional	unknown	optional	optional	protein	taxon:unknown	2023-11-24	FABvM		optional
my_own	5561	GO:0007160		GO:0007155	my_own	unknown	optional	unknown	optional	optional	protein	taxon:unknown	2023-11-24	FABvM		optional
my_own	5562	GO:0007161		GO:0007155	my_own	unknown	optional	unknown	optional	optional	protein	taxon:unknown	2023-11-24	FABvM		optional
my_own	5563	GO:0007162		GO:0007155	my_own	unknown	optional	unknown	optional	optional	protein	taxon:unknown	2023-11-24	FABvM		optional
my_own	5564	GO:0007163		GO:0008150	my_own	unknown	optional	unknown	optional	optional	protein	taxon:unknown	2023-11-24	FABvM		optional
my_own	5565	GO:0007164		GO:0008150	my_own	unknown	optional	unknown	optional	optional	protein	taxon:unknown	2023-11-24	FABvM		optional
my_own	5566	GO:0007165		GO:0007165	my_own	unknown	optional	unknown	optional	optional	protein	taxon:unknown	2023-11-24	FABvM		optional
my_own	5567	GO:0007166		GO:0007165	my_own	unknown	optional	unknown	optional	optional	protein	taxon:unknown	2023-11-24	FABvM		optional
my_own	5568	GO:0007167		GO:0007165	my_own	unknown	optional	unknown	optional	optional	protein	taxon:unknown	2023-11-24	FABvM		optional
my_own	5569	GO:0007168		GO:0007165	my_own	unknown	optional	unknown	optional	optional	protein	taxon:unknown	2023-11-24	FABvM		optional
my_own	5570	GO:0007169		GO:0007165	my_own	unknown	optional	unknown	optional	optional	protein	taxon:unknown	2023-11-24	FABvM		optional
my_own	5572	GO:0007171		GO:0016310	my_own	unknown	optional	unknown	optional	optional	protein	taxon:unknown	2023-11-24	FABvM		optional
my_own	5572	GO:0007171		GO:0007165	my_own	unknown	optional	unknown	optional	optional	protein	taxon:unknown	2023-11-24	FABvM		optional
my_own	5572	GO:0007171		GO:0006807	my_own	unknown	optional	unknown	optional	optional	protein	taxon:unknown	2023-11-24	FABvM		optional
my_own	5572	GO:0007171		GO:0065003	my_own	unknown	optional	unknown	optional	optional	protein	taxon:unknown	2023-11-24	FABvM		optional
my_own	5572	GO:0007171		GO:0019222	my_own	unknown	optional	unknown	optional	optional	protein	taxon:unknown	2023-11-24	FABvM		optional
my_own	5573	GO:0007172		GO:0065003	my_own	unknown	optional	unknown	optional	optional	protein	taxon:unknown	2023-11-24	FABvM		optional
my_own	5573	GO:0007172		GO:0007165	my_own	unknown	optional	unknown	optional	optional	protein	taxon:unknown	2023-11-24	FABvM		optional
my_own	5574	GO:0007173		GO:0007165	my_own	unknown	optional	unknown	optional	optional	protein	taxon:unknown	2023-11-24	FABvM		optional
my_own	5575	GO:0007174		GO:0007165	my_own	unknown	optional	unknown	optional	optional	protein	taxon:unknown	2023-11-24	FABvM		optional
my_own	5575	GO:0007174		GO:0006807	my_own	unknown	optional	unknown	optional	optional	protein	taxon:unknown	2023-11-24	FABvM		optional
my_own	5576	GO:0007175		GO:0016310	my_own	unknown	optional	unknown	optional	optional	protein	taxon:unknown	2023-11-24	FABvM		optional
my_own	5576	GO:0007175		GO:0007165	my_own	unknown	optional	unknown	optional	optional	protein	taxon:unknown	2023-11-24	FABvM		optional
my_own	5576	GO:0007175		GO:0006807	my_own	unknown	optional	unknown	optional	optional	protein	taxon:unknown	2023-11-24	FABvM		optional
my_own	5576	GO:0007175		GO:0019222	my_own	unknown	optional	unknown	optional	optional	protein	taxon:unknown	2023-11-24	FABvM		optional
my_own	5577	GO:0007176		GO:0016310	my_own	unknown	optional	unknown	optional	optional	protein	taxon:unknown	2023-11-24	FABvM		optional
my_own	5577	GO:0007176		GO:0007165	my_own	unknown	optional	unknown	optional	optional	protein	taxon:unknown	2023-11-24	FABvM		optional
my_own	5577	GO:0007176		GO:0019222	my_own	unknown	optional	unknown	optional	optional	protein	taxon:unknown	2023-11-24	FABvM		optional
my_own	5577	GO:0007176		GO:0006807	my_own	unknown	optional	unknown	optional	optional	protein	taxon:unknown	2023-11-24	FABvM		optional
my_own	5578	GO:0007178		GO:0007165	my_own	unknown	optional	unknown	optional	optional	protein	taxon:unknown	2023-11-24	FABvM		optional
my_own	5579	GO:0007179		GO:0007165	my_own	unknown	optional	unknown	optional	optional	protein	taxon:unknown	2023-11-24	FABvM		optional
my_own	5581	GO:0007181		GO:0065003	my_own	unknown	optional	unknown	optional	optional	protein	taxon:unknown	2023-11-24	FABvM		optional
my_own	5581	GO:0007181		GO:0007165	my_own	unknown	optional	unknown	optional	optional	protein	taxon:unknown	2023-11-24	FABvM		optional
my_own	5584	GO:0007185		GO:0007165	my_own	unknown	optional	unknown	optional	optional	protein	taxon:unknown	2023-11-24	FABvM		optional
my_own	5585	GO:0007186		GO:0007165	my_own	unknown	optional	unknown	optional	optional	protein	taxon:unknown	2023-11-24	FABvM		optional
my_own	5586	GO:0007187		GO:0007165	my_own	unknown	optional	unknown	optional	optional	protein	taxon:unknown	2023-11-24	FABvM		optional
my_own	5587	GO:0007188		GO:0007165	my_own	unknown	optional	unknown	optional	optional	protein	taxon:unknown	2023-11-24	FABvM		optional
my_own	5588	GO:0007189		GO:0007165	my_own	unknown	optional	unknown	optional	optional	protein	taxon:unknown	2023-11-24	FABvM		optional
my_own	5589	GO:0007190		GO:0008150	my_own	unknown	optional	unknown	optional	optional	protein	taxon:unknown	2023-11-24	FABvM		optional
my_own	5590	GO:0007191		GO:0007165	my_own	unknown	optional	unknown	optional	optional	protein	taxon:unknown	2023-11-24	FABvM		optional
my_own	5590	GO:0007191		GO:0042221	my_own	unknown	optional	unknown	optional	optional	protein	taxon:unknown	2023-11-24	FABvM		optional
my_own	5591	GO:0007192		GO:0007165	my_own	unknown	optional	unknown	optional	optional	protein	taxon:unknown	2023-11-24	FABvM		optional
my_own	5591	GO:0007192		GO:0042221	my_own	unknown	optional	unknown	optional	optional	protein	taxon:unknown	2023-11-24	FABvM		optional
my_own	5592	GO:0007193		GO:0007165	my_own	unknown	optional	unknown	optional	optional	protein	taxon:unknown	2023-11-24	FABvM		optional
my_own	5593	GO:0007194		GO:0008150	my_own	unknown	optional	unknown	optional	optional	protein	taxon:unknown	2023-11-24	FABvM		optional
my_own	5594	GO:0007195		GO:0042221	my_own	unknown	optional	unknown	optional	optional	protein	taxon:unknown	2023-11-24	FABvM		optional
my_own	5594	GO:0007195		GO:0007165	my_own	unknown	optional	unknown	optional	optional	protein	taxon:unknown	2023-11-24	FABvM		optional
my_own	5595	GO:0007196		GO:0007165	my_own	unknown	optional	unknown	optional	optional	protein	taxon:unknown	2023-11-24	FABvM		optional
my_own	5596	GO:0007197		GO:0007165	my_own	unknown	optional	unknown	optional	optional	protein	taxon:unknown	2023-11-24	FABvM		optional
my_own	5596	GO:0007197		GO:0042221	my_own	unknown	optional	unknown	optional	optional	protein	taxon:unknown	2023-11-24	FABvM		optional
my_own	5597	GO:0007198		GO:0007165	my_own	unknown	optional	unknown	optional	optional	protein	taxon:unknown	2023-11-24	FABvM		optional
my_own	5598	GO:0007199		GO:0007165	my_own	unknown	optional	unknown	optional	optional	protein	taxon:unknown	2023-11-24	FABvM		optional
my_own	5599	GO:0007200		GO:0007165	my_own	unknown	optional	unknown	optional	optional	protein	taxon:unknown	2023-11-24	FABvM		optional
my_own	5601	GO:0007202		GO:0008150	my_own	unknown	optional	unknown	optional	optional	protein	taxon:unknown	2023-11-24	FABvM		optional
my_own	5603	GO:0007204		GO:0008150	my_own	unknown	optional	unknown	optional	optional	protein	taxon:unknown	2023-11-24	FABvM		optional
my_own	5604	GO:0007205		GO:0007165	my_own	unknown	optional	unknown	optional	optional	protein	taxon:unknown	2023-11-24	FABvM		optional
my_own	5605	GO:0007206		GO:0007165	my_own	unknown	optional	unknown	optional	optional	protein	taxon:unknown	2023-11-24	FABvM		optional
my_own	5606	GO:0007207		GO:0042221	my_own	unknown	optional	unknown	optional	optional	protein	taxon:unknown	2023-11-24	FABvM		optional
my_own	5606	GO:0007207		GO:0007165	my_own	unknown	optional	unknown	optional	optional	protein	taxon:unknown	2023-11-24	FABvM		optional
my_own	5607	GO:0007208		GO:0007165	my_own	unknown	optional	unknown	optional	optional	protein	taxon:unknown	2023-11-24	FABvM		optional
my_own	5608	GO:0007209		GO:0007165	my_own	unknown	optional	unknown	optional	optional	protein	taxon:unknown	2023-11-24	FABvM		optional
my_own	5609	GO:0007210		GO:0007165	my_own	unknown	optional	unknown	optional	optional	protein	taxon:unknown	2023-11-24	FABvM		optional
my_own	5609	GO:0007210		GO:0042221	my_own	unknown	optional	unknown	optional	optional	protein	taxon:unknown	2023-11-24	FABvM		optional
my_own	5610	GO:0007211		GO:0007165	my_own	unknown	optional	unknown	optional	optional	protein	taxon:unknown	2023-11-24	FABvM		optional
my_own	5611	GO:0007212		GO:0042221	my_own	unknown	optional	unknown	optional	optional	protein	taxon:unknown	2023-11-24	FABvM		optional
my_own	5611	GO:0007212		GO:0007165	my_own	unknown	optional	unknown	optional	optional	protein	taxon:unknown	2023-11-24	FABvM		optional
my_own	5612	GO:0007213		GO:0007165	my_own	unknown	optional	unknown	optional	optional	protein	taxon:unknown	2023-11-24	FABvM		optional
my_own	5612	GO:0007213		GO:0042221	my_own	unknown	optional	unknown	optional	optional	protein	taxon:unknown	2023-11-24	FABvM		optional
my_own	5613	GO:0007214		GO:0008150	my_own	unknown	optional	unknown	optional	optional	protein	taxon:unknown	2023-11-24	FABvM		optional
my_own	5614	GO:0007215		GO:0007165	my_own	unknown	optional	unknown	optional	optional	protein	taxon:unknown	2023-11-24	FABvM		optional
my_own	5615	GO:0007216		GO:0007165	my_own	unknown	optional	unknown	optional	optional	protein	taxon:unknown	2023-11-24	FABvM		optional
my_own	5616	GO:0007217		GO:0007165	my_own	unknown	optional	unknown	optional	optional	protein	taxon:unknown	2023-11-24	FABvM		optional
my_own	5617	GO:0007218		GO:0007165	my_own	unknown	optional	unknown	optional	optional	protein	taxon:unknown	2023-11-24	FABvM		optional
my_own	5618	GO:0007219		GO:0007165	my_own	unknown	optional	unknown	optional	optional	protein	taxon:unknown	2023-11-24	FABvM		optional
my_own	5619	GO:0007220		GO:0006807	my_own	unknown	optional	unknown	optional	optional	protein	taxon:unknown	2023-11-24	FABvM		optional
my_own	5620	GO:0007221		GO:0006351	my_own	unknown	optional	unknown	optional	optional	protein	taxon:unknown	2023-11-24	FABvM		optional
my_own	5620	GO:0007221		GO:0007165	my_own	unknown	optional	unknown	optional	optional	protein	taxon:unknown	2023-11-24	FABvM		optional
my_own	5620	GO:0007221		GO:0019222	my_own	unknown	optional	unknown	optional	optional	protein	taxon:unknown	2023-11-24	FABvM		optional
my_own	5621	GO:0007223		GO:0007165	my_own	unknown	optional	unknown	optional	optional	protein	taxon:unknown	2023-11-24	FABvM		optional
my_own	5622	GO:0007224		GO:0007165	my_own	unknown	optional	unknown	optional	optional	protein	taxon:unknown	2023-11-24	FABvM		optional
my_own	5623	GO:0007225		GO:0009058	my_own	unknown	optional	unknown	optional	optional	protein	taxon:unknown	2023-11-24	FABvM		optional
my_own	5623	GO:0007225		GO:0006508	my_own	unknown	optional	unknown	optional	optional	protein	taxon:unknown	2023-11-24	FABvM		optional
my_own	5624	GO:0007227		GO:0007165	my_own	unknown	optional	unknown	optional	optional	protein	taxon:unknown	2023-11-24	FABvM		optional
my_own	5625	GO:0007228		GO:0006351	my_own	unknown	optional	unknown	optional	optional	protein	taxon:unknown	2023-11-24	FABvM		optional
my_own	5625	GO:0007228		GO:0007165	my_own	unknown	optional	unknown	optional	optional	protein	taxon:unknown	2023-11-24	FABvM		optional
my_own	5625	GO:0007228		GO:0019222	my_own	unknown	optional	unknown	optional	optional	protein	taxon:unknown	2023-11-24	FABvM		optional
my_own	5626	GO:0007229		GO:0007165	my_own	unknown	optional	unknown	optional	optional	protein	taxon:unknown	2023-11-24	FABvM		optional
my_own	5628	GO:0007231		GO:0042221	my_own	unknown	optional	unknown	optional	optional	protein	taxon:unknown	2023-11-24	FABvM		optional
my_own	5628	GO:0007231		GO:0007165	my_own	unknown	optional	unknown	optional	optional	protein	taxon:unknown	2023-11-24	FABvM		optional
my_own	5628	GO:0007231		GO:0006950	my_own	unknown	optional	unknown	optional	optional	protein	taxon:unknown	2023-11-24	FABvM		optional
my_own	5628	GO:0007231		GO:0009628	my_own	unknown	optional	unknown	optional	optional	protein	taxon:unknown	2023-11-24	FABvM		optional
my_own	5629	GO:0007232		GO:0042221	my_own	unknown	optional	unknown	optional	optional	protein	taxon:unknown	2023-11-24	FABvM		optional
my_own	5629	GO:0007232		GO:0007165	my_own	unknown	optional	unknown	optional	optional	protein	taxon:unknown	2023-11-24	FABvM		optional
my_own	5629	GO:0007232		GO:0006950	my_own	unknown	optional	unknown	optional	optional	protein	taxon:unknown	2023-11-24	FABvM		optional
my_own	5629	GO:0007232		GO:0009628	my_own	unknown	optional	unknown	optional	optional	protein	taxon:unknown	2023-11-24	FABvM		optional
my_own	5630	GO:0007234		GO:0042221	my_own	unknown	optional	unknown	optional	optional	protein	taxon:unknown	2023-11-24	FABvM		optional
my_own	5630	GO:0007234		GO:0000160	my_own	unknown	optional	unknown	optional	optional	protein	taxon:unknown	2023-11-24	FABvM		optional
my_own	5630	GO:0007234		GO:0006950	my_own	unknown	optional	unknown	optional	optional	protein	taxon:unknown	2023-11-24	FABvM		optional
my_own	5630	GO:0007234		GO:0009628	my_own	unknown	optional	unknown	optional	optional	protein	taxon:unknown	2023-11-24	FABvM		optional
my_own	5643	GO:0007249		GO:0007165	my_own	unknown	optional	unknown	optional	optional	protein	taxon:unknown	2023-11-24	FABvM		optional
my_own	5644	GO:0007250		GO:0016310	my_own	unknown	optional	unknown	optional	optional	protein	taxon:unknown	2023-11-24	FABvM		optional
my_own	5644	GO:0007250		GO:0007165	my_own	unknown	optional	unknown	optional	optional	protein	taxon:unknown	2023-11-24	FABvM		optional
my_own	5644	GO:0007250		GO:0019222	my_own	unknown	optional	unknown	optional	optional	protein	taxon:unknown	2023-11-24	FABvM		optional
my_own	5644	GO:0007250		GO:0006807	my_own	unknown	optional	unknown	optional	optional	protein	taxon:unknown	2023-11-24	FABvM		optional
my_own	5646	GO:0007252		GO:0016310	my_own	unknown	optional	unknown	optional	optional	protein	taxon:unknown	2023-11-24	FABvM		optional
my_own	5646	GO:0007252		GO:0007165	my_own	unknown	optional	unknown	optional	optional	protein	taxon:unknown	2023-11-24	FABvM		optional
my_own	5646	GO:0007252		GO:0006807	my_own	unknown	optional	unknown	optional	optional	protein	taxon:unknown	2023-11-24	FABvM		optional
my_own	5647	GO:0007253		GO:0006351	my_own	unknown	optional	unknown	optional	optional	protein	taxon:unknown	2023-11-24	FABvM		optional
my_own	5647	GO:0007253		GO:0019222	my_own	unknown	optional	unknown	optional	optional	protein	taxon:unknown	2023-11-24	FABvM		optional
my_own	5648	GO:0007254		GO:0007165	my_own	unknown	optional	unknown	optional	optional	protein	taxon:unknown	2023-11-24	FABvM		optional
my_own	5648	GO:0007254		GO:0006950	my_own	unknown	optional	unknown	optional	optional	protein	taxon:unknown	2023-11-24	FABvM		optional
my_own	5651	GO:0007258		GO:0016310	my_own	unknown	optional	unknown	optional	optional	protein	taxon:unknown	2023-11-24	FABvM		optional
my_own	5651	GO:0007258		GO:0007165	my_own	unknown	optional	unknown	optional	optional	protein	taxon:unknown	2023-11-24	FABvM		optional
my_own	5651	GO:0007258		GO:0006950	my_own	unknown	optional	unknown	optional	optional	protein	taxon:unknown	2023-11-24	FABvM		optional
my_own	5651	GO:0007258		GO:0006807	my_own	unknown	optional	unknown	optional	optional	protein	taxon:unknown	2023-11-24	FABvM		optional
my_own	5652	GO:0007259		GO:0007165	my_own	unknown	optional	unknown	optional	optional	protein	taxon:unknown	2023-11-24	FABvM		optional
my_own	5653	GO:0007260		GO:0016310	my_own	unknown	optional	unknown	optional	optional	protein	taxon:unknown	2023-11-24	FABvM		optional
my_own	5653	GO:0007260		GO:0007165	my_own	unknown	optional	unknown	optional	optional	protein	taxon:unknown	2023-11-24	FABvM		optional
my_own	5653	GO:0007260		GO:0006807	my_own	unknown	optional	unknown	optional	optional	protein	taxon:unknown	2023-11-24	FABvM		optional
my_own	5655	GO:0007263		GO:0007165	my_own	unknown	optional	unknown	optional	optional	protein	taxon:unknown	2023-11-24	FABvM		optional
my_own	5656	GO:0007264		GO:0007165	my_own	unknown	optional	unknown	optional	optional	protein	taxon:unknown	2023-11-24	FABvM		optional
my_own	5657	GO:0007265		GO:0007165	my_own	unknown	optional	unknown	optional	optional	protein	taxon:unknown	2023-11-24	FABvM		optional
my_own	5658	GO:0007266		GO:0007165	my_own	unknown	optional	unknown	optional	optional	protein	taxon:unknown	2023-11-24	FABvM		optional
my_own	5659	GO:0007267		GO:0008150	my_own	unknown	optional	unknown	optional	optional	protein	taxon:unknown	2023-11-24	FABvM		optional
my_own	5660	GO:0007268		GO:0008150	my_own	unknown	optional	unknown	optional	optional	protein	taxon:unknown	2023-11-24	FABvM		optional
my_own	5661	GO:0007269		GO:0006810	my_own	unknown	optional	unknown	optional	optional	protein	taxon:unknown	2023-11-24	FABvM		optional
my_own	5662	GO:0007270		GO:0008150	my_own	unknown	optional	unknown	optional	optional	protein	taxon:unknown	2023-11-24	FABvM		optional
my_own	5663	GO:0007271		GO:0008150	my_own	unknown	optional	unknown	optional	optional	protein	taxon:unknown	2023-11-24	FABvM		optional
my_own	5664	GO:0007272		GO:0008150	my_own	unknown	optional	unknown	optional	optional	protein	taxon:unknown	2023-11-24	FABvM		optional
my_own	5666	GO:0007274		GO:0008150	my_own	unknown	optional	unknown	optional	optional	protein	taxon:unknown	2023-11-24	FABvM		optional
my_own	5667	GO:0007275		GO:0008150	my_own	unknown	optional	unknown	optional	optional	protein	taxon:unknown	2023-11-24	FABvM		optional
my_own	5668	GO:0007276		GO:0008150	my_own	unknown	optional	unknown	optional	optional	protein	taxon:unknown	2023-11-24	FABvM		optional
my_own	5669	GO:0007277		GO:0008150	my_own	unknown	optional	unknown	optional	optional	protein	taxon:unknown	2023-11-24	FABvM		optional
my_own	5670	GO:0007278		GO:0008150	my_own	unknown	optional	unknown	optional	optional	protein	taxon:unknown	2023-11-24	FABvM		optional
my_own	5671	GO:0007279		GO:0008150	my_own	unknown	optional	unknown	optional	optional	protein	taxon:unknown	2023-11-24	FABvM		optional
my_own	5672	GO:0007280		GO:0008150	my_own	unknown	optional	unknown	optional	optional	protein	taxon:unknown	2023-11-24	FABvM		optional
my_own	5673	GO:0007281		GO:0008150	my_own	unknown	optional	unknown	optional	optional	protein	taxon:unknown	2023-11-24	FABvM		optional
my_own	5674	GO:0007282		GO:0008150	my_own	unknown	optional	unknown	optional	optional	protein	taxon:unknown	2023-11-24	FABvM		optional
my_own	5675	GO:0007283		GO:0008150	my_own	unknown	optional	unknown	optional	optional	protein	taxon:unknown	2023-11-24	FABvM		optional
my_own	5676	GO:0007284		GO:0008150	my_own	unknown	optional	unknown	optional	optional	protein	taxon:unknown	2023-11-24	FABvM		optional
my_own	5677	GO:0007285		GO:0008150	my_own	unknown	optional	unknown	optional	optional	protein	taxon:unknown	2023-11-24	FABvM		optional
my_own	5678	GO:0007286		GO:0008150	my_own	unknown	optional	unknown	optional	optional	protein	taxon:unknown	2023-11-24	FABvM		optional
my_own	5679	GO:0007287		GO:0071840	my_own	unknown	optional	unknown	optional	optional	protein	taxon:unknown	2023-11-24	FABvM		optional
my_own	5680	GO:0007288		GO:0071840	my_own	unknown	optional	unknown	optional	optional	protein	taxon:unknown	2023-11-24	FABvM		optional
my_own	5681	GO:0007289		GO:0071840	my_own	unknown	optional	unknown	optional	optional	protein	taxon:unknown	2023-11-24	FABvM		optional
my_own	5682	GO:0007290		GO:0071840	my_own	unknown	optional	unknown	optional	optional	protein	taxon:unknown	2023-11-24	FABvM		optional
my_own	5683	GO:0007291		GO:0008150	my_own	unknown	optional	unknown	optional	optional	protein	taxon:unknown	2023-11-24	FABvM		optional
my_own	5684	GO:0007292		GO:0008150	my_own	unknown	optional	unknown	optional	optional	protein	taxon:unknown	2023-11-24	FABvM		optional
my_own	5685	GO:0007293		GO:0008150	my_own	unknown	optional	unknown	optional	optional	protein	taxon:unknown	2023-11-24	FABvM		optional
my_own	5686	GO:0007294		GO:0008150	my_own	unknown	optional	unknown	optional	optional	protein	taxon:unknown	2023-11-24	FABvM		optional
my_own	5687	GO:0007295		GO:0008150	my_own	unknown	optional	unknown	optional	optional	protein	taxon:unknown	2023-11-24	FABvM		optional
my_own	5688	GO:0007296		GO:0071840	my_own	unknown	optional	unknown	optional	optional	protein	taxon:unknown	2023-11-24	FABvM		optional
my_own	5689	GO:0007297		GO:0008150	my_own	unknown	optional	unknown	optional	optional	protein	taxon:unknown	2023-11-24	FABvM		optional
my_own	5690	GO:0007298		GO:0008150	my_own	unknown	optional	unknown	optional	optional	protein	taxon:unknown	2023-11-24	FABvM		optional
my_own	5691	GO:0007299		GO:0007155	my_own	unknown	optional	unknown	optional	optional	protein	taxon:unknown	2023-11-24	FABvM		optional
my_own	5692	GO:0007300		GO:0006810	my_own	unknown	optional	unknown	optional	optional	protein	taxon:unknown	2023-11-24	FABvM		optional
my_own	5693	GO:0007301		GO:0006810	my_own	unknown	optional	unknown	optional	optional	protein	taxon:unknown	2023-11-24	FABvM		optional
my_own	5693	GO:0007301		GO:0071840	my_own	unknown	optional	unknown	optional	optional	protein	taxon:unknown	2023-11-24	FABvM		optional
my_own	5694	GO:0007302		GO:0008150	my_own	unknown	optional	unknown	optional	optional	protein	taxon:unknown	2023-11-24	FABvM		optional
my_own	5695	GO:0007303		GO:0006810	my_own	unknown	optional	unknown	optional	optional	protein	taxon:unknown	2023-11-24	FABvM		optional
my_own	5696	GO:0007304		GO:0008150	my_own	unknown	optional	unknown	optional	optional	protein	taxon:unknown	2023-11-24	FABvM		optional
my_own	5697	GO:0007305		GO:0071840	my_own	unknown	optional	unknown	optional	optional	protein	taxon:unknown	2023-11-24	FABvM		optional
my_own	5698	GO:0007306		GO:0071840	my_own	unknown	optional	unknown	optional	optional	protein	taxon:unknown	2023-11-24	FABvM		optional
my_own	5699	GO:0007307		GO:0071840	my_own	unknown	optional	unknown	optional	optional	protein	taxon:unknown	2023-11-24	FABvM		optional
my_own	5699	GO:0007307		GO:0006259	my_own	unknown	optional	unknown	optional	optional	protein	taxon:unknown	2023-11-24	FABvM		optional
my_own	5699	GO:0007307		GO:0009058	my_own	unknown	optional	unknown	optional	optional	protein	taxon:unknown	2023-11-24	FABvM		optional
my_own	5700	GO:0007308		GO:0008150	my_own	unknown	optional	unknown	optional	optional	protein	taxon:unknown	2023-11-24	FABvM		optional
my_own	5701	GO:0007309		GO:0008150	my_own	unknown	optional	unknown	optional	optional	protein	taxon:unknown	2023-11-24	FABvM		optional
my_own	5702	GO:0007310		GO:0008150	my_own	unknown	optional	unknown	optional	optional	protein	taxon:unknown	2023-11-24	FABvM		optional
my_own	5703	GO:0007311		GO:0008150	my_own	unknown	optional	unknown	optional	optional	protein	taxon:unknown	2023-11-24	FABvM		optional
my_own	5704	GO:0007312		GO:0006810	my_own	unknown	optional	unknown	optional	optional	protein	taxon:unknown	2023-11-24	FABvM		optional
my_own	5705	GO:0007313		GO:0008150	my_own	unknown	optional	unknown	optional	optional	protein	taxon:unknown	2023-11-24	FABvM		optional
my_own	5706	GO:0007314		GO:0008150	my_own	unknown	optional	unknown	optional	optional	protein	taxon:unknown	2023-11-24	FABvM		optional
my_own	5707	GO:0007315		GO:0071840	my_own	unknown	optional	unknown	optional	optional	protein	taxon:unknown	2023-11-24	FABvM		optional
my_own	5708	GO:0007316		GO:0071840	my_own	unknown	optional	unknown	optional	optional	protein	taxon:unknown	2023-11-24	FABvM		optional
my_own	5709	GO:0007317		GO:0071840	my_own	unknown	optional	unknown	optional	optional	protein	taxon:unknown	2023-11-24	FABvM		optional
my_own	5710	GO:0007318		GO:0071840	my_own	unknown	optional	unknown	optional	optional	protein	taxon:unknown	2023-11-24	FABvM		optional
my_own	5711	GO:0007319		GO:0019222	my_own	unknown	optional	unknown	optional	optional	protein	taxon:unknown	2023-11-24	FABvM		optional
my_own	5711	GO:0007319		GO:0006412	my_own	unknown	optional	unknown	optional	optional	protein	taxon:unknown	2023-11-24	FABvM		optional
my_own	5712	GO:0007320		GO:0008150	my_own	unknown	optional	unknown	optional	optional	protein	taxon:unknown	2023-11-24	FABvM		optional
my_own	5713	GO:0007321		GO:0008150	my_own	unknown	optional	unknown	optional	optional	protein	taxon:unknown	2023-11-24	FABvM		optional
my_own	5714	GO:0007323		GO:0009058	my_own	unknown	optional	unknown	optional	optional	protein	taxon:unknown	2023-11-24	FABvM		optional
my_own	5714	GO:0007323		GO:0006807	my_own	unknown	optional	unknown	optional	optional	protein	taxon:unknown	2023-11-24	FABvM		optional
my_own	5718	GO:0007338		GO:0008150	my_own	unknown	optional	unknown	optional	optional	protein	taxon:unknown	2023-11-24	FABvM		optional
my_own	5719	GO:0007339		GO:0008150	my_own	unknown	optional	unknown	optional	optional	protein	taxon:unknown	2023-11-24	FABvM		optional
my_own	5720	GO:0007340		GO:0008150	my_own	unknown	optional	unknown	optional	optional	protein	taxon:unknown	2023-11-24	FABvM		optional
my_own	5721	GO:0007341		GO:0008150	my_own	unknown	optional	unknown	optional	optional	protein	taxon:unknown	2023-11-24	FABvM		optional
my_own	5722	GO:0007342		GO:0071840	my_own	unknown	optional	unknown	optional	optional	protein	taxon:unknown	2023-11-24	FABvM		optional
my_own	5723	GO:0007343		GO:0008150	my_own	unknown	optional	unknown	optional	optional	protein	taxon:unknown	2023-11-24	FABvM		optional
my_own	5724	GO:0007344		GO:0071840	my_own	unknown	optional	unknown	optional	optional	protein	taxon:unknown	2023-11-24	FABvM		optional
my_own	5726	GO:0007346		GO:0008150	my_own	unknown	optional	unknown	optional	optional	protein	taxon:unknown	2023-11-24	FABvM		optional
my_own	5727	GO:0007347		GO:0008150	my_own	unknown	optional	unknown	optional	optional	protein	taxon:unknown	2023-11-24	FABvM		optional
my_own	5728	GO:0007348		GO:0008150	my_own	unknown	optional	unknown	optional	optional	protein	taxon:unknown	2023-11-24	FABvM		optional
my_own	5729	GO:0007349		GO:0008150	my_own	unknown	optional	unknown	optional	optional	protein	taxon:unknown	2023-11-24	FABvM		optional
my_own	5730	GO:0007350		GO:0008150	my_own	unknown	optional	unknown	optional	optional	protein	taxon:unknown	2023-11-24	FABvM		optional
my_own	5731	GO:0007351		GO:0008150	my_own	unknown	optional	unknown	optional	optional	protein	taxon:unknown	2023-11-24	FABvM		optional
my_own	5732	GO:0007352		GO:0008150	my_own	unknown	optional	unknown	optional	optional	protein	taxon:unknown	2023-11-24	FABvM		optional
my_own	5734	GO:0007354		GO:0008150	my_own	unknown	optional	unknown	optional	optional	protein	taxon:unknown	2023-11-24	FABvM		optional
my_own	5735	GO:0007355		GO:0008150	my_own	unknown	optional	unknown	optional	optional	protein	taxon:unknown	2023-11-24	FABvM		optional
my_own	5736	GO:0007356		GO:0008150	my_own	unknown	optional	unknown	optional	optional	protein	taxon:unknown	2023-11-24	FABvM		optional
my_own	5739	GO:0007359		GO:0008150	my_own	unknown	optional	unknown	optional	optional	protein	taxon:unknown	2023-11-24	FABvM		optional
my_own	5742	GO:0007362		GO:0008150	my_own	unknown	optional	unknown	optional	optional	protein	taxon:unknown	2023-11-24	FABvM		optional
my_own	5745	GO:0007365		GO:0008150	my_own	unknown	optional	unknown	optional	optional	protein	taxon:unknown	2023-11-24	FABvM		optional
my_own	5746	GO:0007366		GO:0008150	my_own	unknown	optional	unknown	optional	optional	protein	taxon:unknown	2023-11-24	FABvM		optional
my_own	5747	GO:0007367		GO:0008150	my_own	unknown	optional	unknown	optional	optional	protein	taxon:unknown	2023-11-24	FABvM		optional
my_own	5748	GO:0007368		GO:0008150	my_own	unknown	optional	unknown	optional	optional	protein	taxon:unknown	2023-11-24	FABvM		optional
my_own	5749	GO:0007369		GO:0008150	my_own	unknown	optional	unknown	optional	optional	protein	taxon:unknown	2023-11-24	FABvM		optional
my_own	5750	GO:0007370		GO:0008150	my_own	unknown	optional	unknown	optional	optional	protein	taxon:unknown	2023-11-24	FABvM		optional
my_own	5751	GO:0007371		GO:0008150	my_own	unknown	optional	unknown	optional	optional	protein	taxon:unknown	2023-11-24	FABvM		optional
my_own	5752	GO:0007374		GO:0008150	my_own	unknown	optional	unknown	optional	optional	protein	taxon:unknown	2023-11-24	FABvM		optional
my_own	5753	GO:0007375		GO:0008150	my_own	unknown	optional	unknown	optional	optional	protein	taxon:unknown	2023-11-24	FABvM		optional
my_own	5754	GO:0007376		GO:0008150	my_own	unknown	optional	unknown	optional	optional	protein	taxon:unknown	2023-11-24	FABvM		optional
my_own	5755	GO:0007377		GO:0008150	my_own	unknown	optional	unknown	optional	optional	protein	taxon:unknown	2023-11-24	FABvM		optional
my_own	5756	GO:0007378		GO:0008150	my_own	unknown	optional	unknown	optional	optional	protein	taxon:unknown	2023-11-24	FABvM		optional
my_own	5757	GO:0007379		GO:0008150	my_own	unknown	optional	unknown	optional	optional	protein	taxon:unknown	2023-11-24	FABvM		optional
my_own	5758	GO:0007380		GO:0008150	my_own	unknown	optional	unknown	optional	optional	protein	taxon:unknown	2023-11-24	FABvM		optional
my_own	5759	GO:0007381		GO:0008150	my_own	unknown	optional	unknown	optional	optional	protein	taxon:unknown	2023-11-24	FABvM		optional
my_own	5760	GO:0007382		GO:0008150	my_own	unknown	optional	unknown	optional	optional	protein	taxon:unknown	2023-11-24	FABvM		optional
my_own	5761	GO:0007383		GO:0008150	my_own	unknown	optional	unknown	optional	optional	protein	taxon:unknown	2023-11-24	FABvM		optional
my_own	5762	GO:0007384		GO:0008150	my_own	unknown	optional	unknown	optional	optional	protein	taxon:unknown	2023-11-24	FABvM		optional
my_own	5763	GO:0007385		GO:0008150	my_own	unknown	optional	unknown	optional	optional	protein	taxon:unknown	2023-11-24	FABvM		optional
my_own	5764	GO:0007386		GO:0008150	my_own	unknown	optional	unknown	optional	optional	protein	taxon:unknown	2023-11-24	FABvM		optional
my_own	5765	GO:0007387		GO:0008150	my_own	unknown	optional	unknown	optional	optional	protein	taxon:unknown	2023-11-24	FABvM		optional
my_own	5766	GO:0007388		GO:0008150	my_own	unknown	optional	unknown	optional	optional	protein	taxon:unknown	2023-11-24	FABvM		optional
my_own	5767	GO:0007389		GO:0008150	my_own	unknown	optional	unknown	optional	optional	protein	taxon:unknown	2023-11-24	FABvM		optional
my_own	5768	GO:0007390		GO:0008150	my_own	unknown	optional	unknown	optional	optional	protein	taxon:unknown	2023-11-24	FABvM		optional
my_own	5769	GO:0007391		GO:0008150	my_own	unknown	optional	unknown	optional	optional	protein	taxon:unknown	2023-11-24	FABvM		optional
my_own	5770	GO:0007392		GO:0008150	my_own	unknown	optional	unknown	optional	optional	protein	taxon:unknown	2023-11-24	FABvM		optional
my_own	5771	GO:0007393		GO:0008150	my_own	unknown	optional	unknown	optional	optional	protein	taxon:unknown	2023-11-24	FABvM		optional
my_own	5772	GO:0007394		GO:0008150	my_own	unknown	optional	unknown	optional	optional	protein	taxon:unknown	2023-11-24	FABvM		optional
my_own	5773	GO:0007395		GO:0008150	my_own	unknown	optional	unknown	optional	optional	protein	taxon:unknown	2023-11-24	FABvM		optional
my_own	5774	GO:0007396		GO:0008150	my_own	unknown	optional	unknown	optional	optional	protein	taxon:unknown	2023-11-24	FABvM		optional
my_own	5776	GO:0007398		GO:0008150	my_own	unknown	optional	unknown	optional	optional	protein	taxon:unknown	2023-11-24	FABvM		optional
my_own	5777	GO:0007399		GO:0008150	my_own	unknown	optional	unknown	optional	optional	protein	taxon:unknown	2023-11-24	FABvM		optional
my_own	5778	GO:0007400		GO:0008150	my_own	unknown	optional	unknown	optional	optional	protein	taxon:unknown	2023-11-24	FABvM		optional
my_own	5780	GO:0007402		GO:0008150	my_own	unknown	optional	unknown	optional	optional	protein	taxon:unknown	2023-11-24	FABvM		optional
my_own	5781	GO:0007403		GO:0008150	my_own	unknown	optional	unknown	optional	optional	protein	taxon:unknown	2023-11-24	FABvM		optional
my_own	5782	GO:0007405		GO:0008150	my_own	unknown	optional	unknown	optional	optional	protein	taxon:unknown	2023-11-24	FABvM		optional
my_own	5783	GO:0007406		GO:0008150	my_own	unknown	optional	unknown	optional	optional	protein	taxon:unknown	2023-11-24	FABvM		optional
my_own	5784	GO:0007407		GO:0008150	my_own	unknown	optional	unknown	optional	optional	protein	taxon:unknown	2023-11-24	FABvM		optional
my_own	5785	GO:0007409		GO:0071840	my_own	unknown	optional	unknown	optional	optional	protein	taxon:unknown	2023-11-24	FABvM		optional
my_own	5786	GO:0007411		GO:0071840	my_own	unknown	optional	unknown	optional	optional	protein	taxon:unknown	2023-11-24	FABvM		optional
my_own	5787	GO:0007412		GO:0071840	my_own	unknown	optional	unknown	optional	optional	protein	taxon:unknown	2023-11-24	FABvM		optional
my_own	5788	GO:0007413		GO:0071840	my_own	unknown	optional	unknown	optional	optional	protein	taxon:unknown	2023-11-24	FABvM		optional
my_own	5789	GO:0007414		GO:0071840	my_own	unknown	optional	unknown	optional	optional	protein	taxon:unknown	2023-11-24	FABvM		optional
my_own	5790	GO:0007415		GO:0071840	my_own	unknown	optional	unknown	optional	optional	protein	taxon:unknown	2023-11-24	FABvM		optional
my_own	5791	GO:0007416		GO:0071840	my_own	unknown	optional	unknown	optional	optional	protein	taxon:unknown	2023-11-24	FABvM		optional
my_own	5792	GO:0007417		GO:0008150	my_own	unknown	optional	unknown	optional	optional	protein	taxon:unknown	2023-11-24	FABvM		optional
my_own	5793	GO:0007418		GO:0008150	my_own	unknown	optional	unknown	optional	optional	protein	taxon:unknown	2023-11-24	FABvM		optional
my_own	5794	GO:0007419		GO:0008150	my_own	unknown	optional	unknown	optional	optional	protein	taxon:unknown	2023-11-24	FABvM		optional
my_own	5795	GO:0007420		GO:0008150	my_own	unknown	optional	unknown	optional	optional	protein	taxon:unknown	2023-11-24	FABvM		optional
my_own	5796	GO:0007421		GO:0008150	my_own	unknown	optional	unknown	optional	optional	protein	taxon:unknown	2023-11-24	FABvM		optional
my_own	5797	GO:0007422		GO:0008150	my_own	unknown	optional	unknown	optional	optional	protein	taxon:unknown	2023-11-24	FABvM		optional
my_own	5798	GO:0007423		GO:0008150	my_own	unknown	optional	unknown	optional	optional	protein	taxon:unknown	2023-11-24	FABvM		optional
my_own	5799	GO:0007424		GO:0008150	my_own	unknown	optional	unknown	optional	optional	protein	taxon:unknown	2023-11-24	FABvM		optional
my_own	5800	GO:0007425		GO:0008150	my_own	unknown	optional	unknown	optional	optional	protein	taxon:unknown	2023-11-24	FABvM		optional
my_own	5801	GO:0007426		GO:0008150	my_own	unknown	optional	unknown	optional	optional	protein	taxon:unknown	2023-11-24	FABvM		optional
my_own	5802	GO:0007427		GO:0008150	my_own	unknown	optional	unknown	optional	optional	protein	taxon:unknown	2023-11-24	FABvM		optional
my_own	5803	GO:0007428		GO:0008150	my_own	unknown	optional	unknown	optional	optional	protein	taxon:unknown	2023-11-24	FABvM		optional
my_own	5804	GO:0007429		GO:0008150	my_own	unknown	optional	unknown	optional	optional	protein	taxon:unknown	2023-11-24	FABvM		optional
my_own	5805	GO:0007430		GO:0008150	my_own	unknown	optional	unknown	optional	optional	protein	taxon:unknown	2023-11-24	FABvM		optional
my_own	5806	GO:0007431		GO:0008150	my_own	unknown	optional	unknown	optional	optional	protein	taxon:unknown	2023-11-24	FABvM		optional
my_own	5807	GO:0007432		GO:0008150	my_own	unknown	optional	unknown	optional	optional	protein	taxon:unknown	2023-11-24	FABvM		optional
my_own	5808	GO:0007433		GO:0008150	my_own	unknown	optional	unknown	optional	optional	protein	taxon:unknown	2023-11-24	FABvM		optional
my_own	5809	GO:0007434		GO:0008150	my_own	unknown	optional	unknown	optional	optional	protein	taxon:unknown	2023-11-24	FABvM		optional
my_own	5810	GO:0007435		GO:0008150	my_own	unknown	optional	unknown	optional	optional	protein	taxon:unknown	2023-11-24	FABvM		optional
my_own	5811	GO:0007436		GO:0008150	my_own	unknown	optional	unknown	optional	optional	protein	taxon:unknown	2023-11-24	FABvM		optional
my_own	5812	GO:0007437		GO:0008150	my_own	unknown	optional	unknown	optional	optional	protein	taxon:unknown	2023-11-24	FABvM		optional
my_own	5813	GO:0007438		GO:0008150	my_own	unknown	optional	unknown	optional	optional	protein	taxon:unknown	2023-11-24	FABvM		optional
my_own	5814	GO:0007439		GO:0008150	my_own	unknown	optional	unknown	optional	optional	protein	taxon:unknown	2023-11-24	FABvM		optional
my_own	5815	GO:0007440		GO:0008150	my_own	unknown	optional	unknown	optional	optional	protein	taxon:unknown	2023-11-24	FABvM		optional
my_own	5816	GO:0007441		GO:0008150	my_own	unknown	optional	unknown	optional	optional	protein	taxon:unknown	2023-11-24	FABvM		optional
my_own	5817	GO:0007442		GO:0008150	my_own	unknown	optional	unknown	optional	optional	protein	taxon:unknown	2023-11-24	FABvM		optional
my_own	5818	GO:0007443		GO:0008150	my_own	unknown	optional	unknown	optional	optional	protein	taxon:unknown	2023-11-24	FABvM		optional
my_own	5819	GO:0007444		GO:0008150	my_own	unknown	optional	unknown	optional	optional	protein	taxon:unknown	2023-11-24	FABvM		optional
my_own	5820	GO:0007445		GO:0008150	my_own	unknown	optional	unknown	optional	optional	protein	taxon:unknown	2023-11-24	FABvM		optional
my_own	5821	GO:0007446		GO:0008150	my_own	unknown	optional	unknown	optional	optional	protein	taxon:unknown	2023-11-24	FABvM		optional
my_own	5822	GO:0007447		GO:0008150	my_own	unknown	optional	unknown	optional	optional	protein	taxon:unknown	2023-11-24	FABvM		optional
my_own	5823	GO:0007448		GO:0008150	my_own	unknown	optional	unknown	optional	optional	protein	taxon:unknown	2023-11-24	FABvM		optional
my_own	5824	GO:0007449		GO:0008150	my_own	unknown	optional	unknown	optional	optional	protein	taxon:unknown	2023-11-24	FABvM		optional
my_own	5825	GO:0007450		GO:0008150	my_own	unknown	optional	unknown	optional	optional	protein	taxon:unknown	2023-11-24	FABvM		optional
my_own	5826	GO:0007451		GO:0008150	my_own	unknown	optional	unknown	optional	optional	protein	taxon:unknown	2023-11-24	FABvM		optional
my_own	5827	GO:0007453		GO:0008150	my_own	unknown	optional	unknown	optional	optional	protein	taxon:unknown	2023-11-24	FABvM		optional
my_own	5828	GO:0007454		GO:0008150	my_own	unknown	optional	unknown	optional	optional	protein	taxon:unknown	2023-11-24	FABvM		optional
my_own	5829	GO:0007455		GO:0008150	my_own	unknown	optional	unknown	optional	optional	protein	taxon:unknown	2023-11-24	FABvM		optional
my_own	5830	GO:0007458		GO:0008150	my_own	unknown	optional	unknown	optional	optional	protein	taxon:unknown	2023-11-24	FABvM		optional
my_own	5831	GO:0007460		GO:0008150	my_own	unknown	optional	unknown	optional	optional	protein	taxon:unknown	2023-11-24	FABvM		optional
my_own	5832	GO:0007462		GO:0008150	my_own	unknown	optional	unknown	optional	optional	protein	taxon:unknown	2023-11-24	FABvM		optional
my_own	5833	GO:0007463		GO:0008150	my_own	unknown	optional	unknown	optional	optional	protein	taxon:unknown	2023-11-24	FABvM		optional
my_own	5834	GO:0007464		GO:0008150	my_own	unknown	optional	unknown	optional	optional	protein	taxon:unknown	2023-11-24	FABvM		optional
my_own	5835	GO:0007465		GO:0008150	my_own	unknown	optional	unknown	optional	optional	protein	taxon:unknown	2023-11-24	FABvM		optional
my_own	5837	GO:0007469		GO:0008150	my_own	unknown	optional	unknown	optional	optional	protein	taxon:unknown	2023-11-24	FABvM		optional
my_own	5838	GO:0007470		GO:0008150	my_own	unknown	optional	unknown	optional	optional	protein	taxon:unknown	2023-11-24	FABvM		optional
my_own	5840	GO:0007472		GO:0008150	my_own	unknown	optional	unknown	optional	optional	protein	taxon:unknown	2023-11-24	FABvM		optional
my_own	5841	GO:0007473		GO:0008150	my_own	unknown	optional	unknown	optional	optional	protein	taxon:unknown	2023-11-24	FABvM		optional
my_own	5842	GO:0007474		GO:0008150	my_own	unknown	optional	unknown	optional	optional	protein	taxon:unknown	2023-11-24	FABvM		optional
my_own	5843	GO:0007475		GO:0008150	my_own	unknown	optional	unknown	optional	optional	protein	taxon:unknown	2023-11-24	FABvM		optional
my_own	5844	GO:0007476		GO:0008150	my_own	unknown	optional	unknown	optional	optional	protein	taxon:unknown	2023-11-24	FABvM		optional
my_own	5845	GO:0007477		GO:0008150	my_own	unknown	optional	unknown	optional	optional	protein	taxon:unknown	2023-11-24	FABvM		optional
my_own	5846	GO:0007478		GO:0008150	my_own	unknown	optional	unknown	optional	optional	protein	taxon:unknown	2023-11-24	FABvM		optional
my_own	5847	GO:0007479		GO:0008150	my_own	unknown	optional	unknown	optional	optional	protein	taxon:unknown	2023-11-24	FABvM		optional
my_own	5848	GO:0007480		GO:0008150	my_own	unknown	optional	unknown	optional	optional	protein	taxon:unknown	2023-11-24	FABvM		optional
my_own	5849	GO:0007481		GO:0008150	my_own	unknown	optional	unknown	optional	optional	protein	taxon:unknown	2023-11-24	FABvM		optional
my_own	5850	GO:0007482		GO:0008150	my_own	unknown	optional	unknown	optional	optional	protein	taxon:unknown	2023-11-24	FABvM		optional
my_own	5851	GO:0007483		GO:0008150	my_own	unknown	optional	unknown	optional	optional	protein	taxon:unknown	2023-11-24	FABvM		optional
my_own	5852	GO:0007484		GO:0008150	my_own	unknown	optional	unknown	optional	optional	protein	taxon:unknown	2023-11-24	FABvM		optional
my_own	5853	GO:0007485		GO:0008150	my_own	unknown	optional	unknown	optional	optional	protein	taxon:unknown	2023-11-24	FABvM		optional
my_own	5854	GO:0007486		GO:0008150	my_own	unknown	optional	unknown	optional	optional	protein	taxon:unknown	2023-11-24	FABvM		optional
my_own	5855	GO:0007487		GO:0008150	my_own	unknown	optional	unknown	optional	optional	protein	taxon:unknown	2023-11-24	FABvM		optional
my_own	5856	GO:0007488		GO:0008150	my_own	unknown	optional	unknown	optional	optional	protein	taxon:unknown	2023-11-24	FABvM		optional
my_own	5857	GO:0007489		GO:0008150	my_own	unknown	optional	unknown	optional	optional	protein	taxon:unknown	2023-11-24	FABvM		optional
my_own	5858	GO:0007490		GO:0008150	my_own	unknown	optional	unknown	optional	optional	protein	taxon:unknown	2023-11-24	FABvM		optional
my_own	5859	GO:0007491		GO:0008150	my_own	unknown	optional	unknown	optional	optional	protein	taxon:unknown	2023-11-24	FABvM		optional
my_own	5860	GO:0007492		GO:0008150	my_own	unknown	optional	unknown	optional	optional	protein	taxon:unknown	2023-11-24	FABvM		optional
my_own	5861	GO:0007493		GO:0008150	my_own	unknown	optional	unknown	optional	optional	protein	taxon:unknown	2023-11-24	FABvM		optional
my_own	5862	GO:0007494		GO:0008150	my_own	unknown	optional	unknown	optional	optional	protein	taxon:unknown	2023-11-24	FABvM		optional
my_own	5863	GO:0007495		GO:0008150	my_own	unknown	optional	unknown	optional	optional	protein	taxon:unknown	2023-11-24	FABvM		optional
my_own	5864	GO:0007496		GO:0008150	my_own	unknown	optional	unknown	optional	optional	protein	taxon:unknown	2023-11-24	FABvM		optional
my_own	5865	GO:0007497		GO:0008150	my_own	unknown	optional	unknown	optional	optional	protein	taxon:unknown	2023-11-24	FABvM		optional
my_own	5866	GO:0007498		GO:0008150	my_own	unknown	optional	unknown	optional	optional	protein	taxon:unknown	2023-11-24	FABvM		optional
my_own	5867	GO:0007499		GO:0008150	my_own	unknown	optional	unknown	optional	optional	protein	taxon:unknown	2023-11-24	FABvM		optional
my_own	5868	GO:0007500		GO:0008150	my_own	unknown	optional	unknown	optional	optional	protein	taxon:unknown	2023-11-24	FABvM		optional
my_own	5869	GO:0007501		GO:0008150	my_own	unknown	optional	unknown	optional	optional	protein	taxon:unknown	2023-11-24	FABvM		optional
my_own	5870	GO:0007502		GO:0008150	my_own	unknown	optional	unknown	optional	optional	protein	taxon:unknown	2023-11-24	FABvM		optional
my_own	5871	GO:0007503		GO:0008150	my_own	unknown	optional	unknown	optional	optional	protein	taxon:unknown	2023-11-24	FABvM		optional
my_own	5872	GO:0007504		GO:0008150	my_own	unknown	optional	unknown	optional	optional	protein	taxon:unknown	2023-11-24	FABvM		optional
my_own	5873	GO:0007505		GO:0008150	my_own	unknown	optional	unknown	optional	optional	protein	taxon:unknown	2023-11-24	FABvM		optional
my_own	5874	GO:0007506		GO:0008150	my_own	unknown	optional	unknown	optional	optional	protein	taxon:unknown	2023-11-24	FABvM		optional
my_own	5875	GO:0007507		GO:0008150	my_own	unknown	optional	unknown	optional	optional	protein	taxon:unknown	2023-11-24	FABvM		optional
my_own	5876	GO:0007508		GO:0008150	my_own	unknown	optional	unknown	optional	optional	protein	taxon:unknown	2023-11-24	FABvM		optional
my_own	5877	GO:0007509		GO:0008150	my_own	unknown	optional	unknown	optional	optional	protein	taxon:unknown	2023-11-24	FABvM		optional
my_own	5878	GO:0007510		GO:0008150	my_own	unknown	optional	unknown	optional	optional	protein	taxon:unknown	2023-11-24	FABvM		optional
my_own	5879	GO:0007512		GO:0008150	my_own	unknown	optional	unknown	optional	optional	protein	taxon:unknown	2023-11-24	FABvM		optional
my_own	5881	GO:0007516		GO:0008150	my_own	unknown	optional	unknown	optional	optional	protein	taxon:unknown	2023-11-24	FABvM		optional
my_own	5882	GO:0007517		GO:0008150	my_own	unknown	optional	unknown	optional	optional	protein	taxon:unknown	2023-11-24	FABvM		optional
my_own	5883	GO:0007518		GO:0008150	my_own	unknown	optional	unknown	optional	optional	protein	taxon:unknown	2023-11-24	FABvM		optional
my_own	5884	GO:0007519		GO:0008150	my_own	unknown	optional	unknown	optional	optional	protein	taxon:unknown	2023-11-24	FABvM		optional
my_own	5885	GO:0007520		GO:0008150	my_own	unknown	optional	unknown	optional	optional	protein	taxon:unknown	2023-11-24	FABvM		optional
my_own	5886	GO:0007521		GO:0008150	my_own	unknown	optional	unknown	optional	optional	protein	taxon:unknown	2023-11-24	FABvM		optional
my_own	5887	GO:0007522		GO:0008150	my_own	unknown	optional	unknown	optional	optional	protein	taxon:unknown	2023-11-24	FABvM		optional
my_own	5888	GO:0007523		GO:0008150	my_own	unknown	optional	unknown	optional	optional	protein	taxon:unknown	2023-11-24	FABvM		optional
my_own	5889	GO:0007524		GO:0008150	my_own	unknown	optional	unknown	optional	optional	protein	taxon:unknown	2023-11-24	FABvM		optional
my_own	5890	GO:0007525		GO:0008150	my_own	unknown	optional	unknown	optional	optional	protein	taxon:unknown	2023-11-24	FABvM		optional
my_own	5891	GO:0007526		GO:0008150	my_own	unknown	optional	unknown	optional	optional	protein	taxon:unknown	2023-11-24	FABvM		optional
my_own	5892	GO:0007527		GO:0008150	my_own	unknown	optional	unknown	optional	optional	protein	taxon:unknown	2023-11-24	FABvM		optional
my_own	5893	GO:0007528		GO:0071840	my_own	unknown	optional	unknown	optional	optional	protein	taxon:unknown	2023-11-24	FABvM		optional
my_own	5894	GO:0007529		GO:0071840	my_own	unknown	optional	unknown	optional	optional	protein	taxon:unknown	2023-11-24	FABvM		optional
my_own	5895	GO:0007530		GO:0008150	my_own	unknown	optional	unknown	optional	optional	protein	taxon:unknown	2023-11-24	FABvM		optional
my_own	5896	GO:0007531		GO:0008150	my_own	unknown	optional	unknown	optional	optional	protein	taxon:unknown	2023-11-24	FABvM		optional
my_own	5897	GO:0007532		GO:0006351	my_own	unknown	optional	unknown	optional	optional	protein	taxon:unknown	2023-11-24	FABvM		optional
my_own	5897	GO:0007532		GO:0019222	my_own	unknown	optional	unknown	optional	optional	protein	taxon:unknown	2023-11-24	FABvM		optional
my_own	5898	GO:0007533		GO:0008150	my_own	unknown	optional	unknown	optional	optional	protein	taxon:unknown	2023-11-24	FABvM		optional
my_own	5899	GO:0007534		GO:0006259	my_own	unknown	optional	unknown	optional	optional	protein	taxon:unknown	2023-11-24	FABvM		optional
my_own	5900	GO:0007535		GO:0008150	my_own	unknown	optional	unknown	optional	optional	protein	taxon:unknown	2023-11-24	FABvM		optional
my_own	5901	GO:0007536		GO:0019222	my_own	unknown	optional	unknown	optional	optional	protein	taxon:unknown	2023-11-24	FABvM		optional
my_own	5901	GO:0007536		GO:0006259	my_own	unknown	optional	unknown	optional	optional	protein	taxon:unknown	2023-11-24	FABvM		optional
my_own	5902	GO:0007537		GO:0019222	my_own	unknown	optional	unknown	optional	optional	protein	taxon:unknown	2023-11-24	FABvM		optional
my_own	5902	GO:0007537		GO:0006259	my_own	unknown	optional	unknown	optional	optional	protein	taxon:unknown	2023-11-24	FABvM		optional
my_own	5903	GO:0007538		GO:0008150	my_own	unknown	optional	unknown	optional	optional	protein	taxon:unknown	2023-11-24	FABvM		optional
my_own	5904	GO:0007539		GO:0008150	my_own	unknown	optional	unknown	optional	optional	protein	taxon:unknown	2023-11-24	FABvM		optional
my_own	5905	GO:0007540		GO:0008150	my_own	unknown	optional	unknown	optional	optional	protein	taxon:unknown	2023-11-24	FABvM		optional
my_own	5906	GO:0007541		GO:0008150	my_own	unknown	optional	unknown	optional	optional	protein	taxon:unknown	2023-11-24	FABvM		optional
my_own	5907	GO:0007542		GO:0008150	my_own	unknown	optional	unknown	optional	optional	protein	taxon:unknown	2023-11-24	FABvM		optional
my_own	5908	GO:0007543		GO:0008150	my_own	unknown	optional	unknown	optional	optional	protein	taxon:unknown	2023-11-24	FABvM		optional
my_own	5909	GO:0007545		GO:0008150	my_own	unknown	optional	unknown	optional	optional	protein	taxon:unknown	2023-11-24	FABvM		optional
my_own	5910	GO:0007546		GO:0008150	my_own	unknown	optional	unknown	optional	optional	protein	taxon:unknown	2023-11-24	FABvM		optional
my_own	5911	GO:0007547		GO:0008150	my_own	unknown	optional	unknown	optional	optional	protein	taxon:unknown	2023-11-24	FABvM		optional
my_own	5912	GO:0007548		GO:0008150	my_own	unknown	optional	unknown	optional	optional	protein	taxon:unknown	2023-11-24	FABvM		optional
my_own	5913	GO:0007549		GO:0019222	my_own	unknown	optional	unknown	optional	optional	protein	taxon:unknown	2023-11-24	FABvM		optional
my_own	5913	GO:0007549		GO:0009058	my_own	unknown	optional	unknown	optional	optional	protein	taxon:unknown	2023-11-24	FABvM		optional
my_own	5913	GO:0007549		GO:0071840	my_own	unknown	optional	unknown	optional	optional	protein	taxon:unknown	2023-11-24	FABvM		optional
my_own	5916	GO:0007552		GO:0008150	my_own	unknown	optional	unknown	optional	optional	protein	taxon:unknown	2023-11-24	FABvM		optional
my_own	5917	GO:0007553		GO:0044281	my_own	unknown	optional	unknown	optional	optional	protein	taxon:unknown	2023-11-24	FABvM		optional
my_own	5917	GO:0007553		GO:0019222	my_own	unknown	optional	unknown	optional	optional	protein	taxon:unknown	2023-11-24	FABvM		optional
my_own	5917	GO:0007553		GO:0006629	my_own	unknown	optional	unknown	optional	optional	protein	taxon:unknown	2023-11-24	FABvM		optional
my_own	5918	GO:0007554		GO:0019222	my_own	unknown	optional	unknown	optional	optional	protein	taxon:unknown	2023-11-24	FABvM		optional
my_own	5918	GO:0007554		GO:0044281	my_own	unknown	optional	unknown	optional	optional	protein	taxon:unknown	2023-11-24	FABvM		optional
my_own	5918	GO:0007554		GO:0009058	my_own	unknown	optional	unknown	optional	optional	protein	taxon:unknown	2023-11-24	FABvM		optional
my_own	5918	GO:0007554		GO:0006629	my_own	unknown	optional	unknown	optional	optional	protein	taxon:unknown	2023-11-24	FABvM		optional
my_own	5919	GO:0007555		GO:0006810	my_own	unknown	optional	unknown	optional	optional	protein	taxon:unknown	2023-11-24	FABvM		optional
my_own	5920	GO:0007556		GO:0019222	my_own	unknown	optional	unknown	optional	optional	protein	taxon:unknown	2023-11-24	FABvM		optional
my_own	5920	GO:0007556		GO:0006629	my_own	unknown	optional	unknown	optional	optional	protein	taxon:unknown	2023-11-24	FABvM		optional
my_own	5921	GO:0007557		GO:0019222	my_own	unknown	optional	unknown	optional	optional	protein	taxon:unknown	2023-11-24	FABvM		optional
my_own	5921	GO:0007557		GO:0009058	my_own	unknown	optional	unknown	optional	optional	protein	taxon:unknown	2023-11-24	FABvM		optional
my_own	5921	GO:0007557		GO:0006629	my_own	unknown	optional	unknown	optional	optional	protein	taxon:unknown	2023-11-24	FABvM		optional
my_own	5922	GO:0007558		GO:0006810	my_own	unknown	optional	unknown	optional	optional	protein	taxon:unknown	2023-11-24	FABvM		optional
my_own	5924	GO:0007560		GO:0008150	my_own	unknown	optional	unknown	optional	optional	protein	taxon:unknown	2023-11-24	FABvM		optional
my_own	5925	GO:0007561		GO:0008150	my_own	unknown	optional	unknown	optional	optional	protein	taxon:unknown	2023-11-24	FABvM		optional
my_own	5926	GO:0007562		GO:0008150	my_own	unknown	optional	unknown	optional	optional	protein	taxon:unknown	2023-11-24	FABvM		optional
my_own	5927	GO:0007563		GO:0008150	my_own	unknown	optional	unknown	optional	optional	protein	taxon:unknown	2023-11-24	FABvM		optional
my_own	5928	GO:0007564		GO:0008150	my_own	unknown	optional	unknown	optional	optional	protein	taxon:unknown	2023-11-24	FABvM		optional
my_own	5929	GO:0007565		GO:0008150	my_own	unknown	optional	unknown	optional	optional	protein	taxon:unknown	2023-11-24	FABvM		optional
my_own	5930	GO:0007566		GO:0008150	my_own	unknown	optional	unknown	optional	optional	protein	taxon:unknown	2023-11-24	FABvM		optional
my_own	5931	GO:0007567		GO:0008150	my_own	unknown	optional	unknown	optional	optional	protein	taxon:unknown	2023-11-24	FABvM		optional
my_own	5947	GO:0007584		GO:0042221	my_own	unknown	optional	unknown	optional	optional	protein	taxon:unknown	2023-11-24	FABvM		optional
my_own	5948	GO:0007585		GO:0008150	my_own	unknown	optional	unknown	optional	optional	protein	taxon:unknown	2023-11-24	FABvM		optional
my_own	5949	GO:0007586		GO:0008150	my_own	unknown	optional	unknown	optional	optional	protein	taxon:unknown	2023-11-24	FABvM		optional
my_own	5950	GO:0007588		GO:0008150	my_own	unknown	optional	unknown	optional	optional	protein	taxon:unknown	2023-11-24	FABvM		optional
my_own	5951	GO:0007589		GO:0006810	my_own	unknown	optional	unknown	optional	optional	protein	taxon:unknown	2023-11-24	FABvM		optional
my_own	5953	GO:0007591		GO:0008150	my_own	unknown	optional	unknown	optional	optional	protein	taxon:unknown	2023-11-24	FABvM		optional
my_own	5955	GO:0007593		GO:0008150	my_own	unknown	optional	unknown	optional	optional	protein	taxon:unknown	2023-11-24	FABvM		optional
my_own	5956	GO:0007594		GO:0008150	my_own	unknown	optional	unknown	optional	optional	protein	taxon:unknown	2023-11-24	FABvM		optional
my_own	5957	GO:0007595		GO:0006810	my_own	unknown	optional	unknown	optional	optional	protein	taxon:unknown	2023-11-24	FABvM		optional
my_own	5958	GO:0007596		GO:0006950	my_own	unknown	optional	unknown	optional	optional	protein	taxon:unknown	2023-11-24	FABvM		optional
my_own	5959	GO:0007597		GO:0006950	my_own	unknown	optional	unknown	optional	optional	protein	taxon:unknown	2023-11-24	FABvM		optional
my_own	5959	GO:0007597		GO:0009058	my_own	unknown	optional	unknown	optional	optional	protein	taxon:unknown	2023-11-24	FABvM		optional
my_own	5959	GO:0007597		GO:0006807	my_own	unknown	optional	unknown	optional	optional	protein	taxon:unknown	2023-11-24	FABvM		optional
my_own	5960	GO:0007598		GO:0006950	my_own	unknown	optional	unknown	optional	optional	protein	taxon:unknown	2023-11-24	FABvM		optional
my_own	5960	GO:0007598		GO:0009058	my_own	unknown	optional	unknown	optional	optional	protein	taxon:unknown	2023-11-24	FABvM		optional
my_own	5960	GO:0007598		GO:0006807	my_own	unknown	optional	unknown	optional	optional	protein	taxon:unknown	2023-11-24	FABvM		optional
my_own	5961	GO:0007599		GO:0008150	my_own	unknown	optional	unknown	optional	optional	protein	taxon:unknown	2023-11-24	FABvM		optional
my_own	5962	GO:0007600		GO:0008150	my_own	unknown	optional	unknown	optional	optional	protein	taxon:unknown	2023-11-24	FABvM		optional
my_own	5963	GO:0007601		GO:0008150	my_own	unknown	optional	unknown	optional	optional	protein	taxon:unknown	2023-11-24	FABvM		optional
my_own	5964	GO:0007602		GO:0007165	my_own	unknown	optional	unknown	optional	optional	protein	taxon:unknown	2023-11-24	FABvM		optional
my_own	5964	GO:0007602		GO:0009628	my_own	unknown	optional	unknown	optional	optional	protein	taxon:unknown	2023-11-24	FABvM		optional
my_own	5965	GO:0007603		GO:0007165	my_own	unknown	optional	unknown	optional	optional	protein	taxon:unknown	2023-11-24	FABvM		optional
my_own	5965	GO:0007603		GO:0009628	my_own	unknown	optional	unknown	optional	optional	protein	taxon:unknown	2023-11-24	FABvM		optional
my_own	5966	GO:0007604		GO:0007165	my_own	unknown	optional	unknown	optional	optional	protein	taxon:unknown	2023-11-24	FABvM		optional
my_own	5966	GO:0007604		GO:0009628	my_own	unknown	optional	unknown	optional	optional	protein	taxon:unknown	2023-11-24	FABvM		optional
my_own	5967	GO:0007605		GO:0008150	my_own	unknown	optional	unknown	optional	optional	protein	taxon:unknown	2023-11-24	FABvM		optional
my_own	5968	GO:0007606		GO:0008150	my_own	unknown	optional	unknown	optional	optional	protein	taxon:unknown	2023-11-24	FABvM		optional
my_own	5970	GO:0007608		GO:0008150	my_own	unknown	optional	unknown	optional	optional	protein	taxon:unknown	2023-11-24	FABvM		optional
my_own	5971	GO:0007610		GO:0008150	my_own	unknown	optional	unknown	optional	optional	protein	taxon:unknown	2023-11-24	FABvM		optional
my_own	5972	GO:0007611		GO:0008150	my_own	unknown	optional	unknown	optional	optional	protein	taxon:unknown	2023-11-24	FABvM		optional
my_own	5973	GO:0007612		GO:0008150	my_own	unknown	optional	unknown	optional	optional	protein	taxon:unknown	2023-11-24	FABvM		optional
my_own	5974	GO:0007613		GO:0008150	my_own	unknown	optional	unknown	optional	optional	protein	taxon:unknown	2023-11-24	FABvM		optional
my_own	5975	GO:0007614		GO:0008150	my_own	unknown	optional	unknown	optional	optional	protein	taxon:unknown	2023-11-24	FABvM		optional
my_own	5976	GO:0007615		GO:0008150	my_own	unknown	optional	unknown	optional	optional	protein	taxon:unknown	2023-11-24	FABvM		optional
my_own	5977	GO:0007616		GO:0008150	my_own	unknown	optional	unknown	optional	optional	protein	taxon:unknown	2023-11-24	FABvM		optional
my_own	5978	GO:0007617		GO:0008150	my_own	unknown	optional	unknown	optional	optional	protein	taxon:unknown	2023-11-24	FABvM		optional
my_own	5979	GO:0007618		GO:0008150	my_own	unknown	optional	unknown	optional	optional	protein	taxon:unknown	2023-11-24	FABvM		optional
my_own	5980	GO:0007619		GO:0008150	my_own	unknown	optional	unknown	optional	optional	protein	taxon:unknown	2023-11-24	FABvM		optional
my_own	5981	GO:0007620		GO:0008150	my_own	unknown	optional	unknown	optional	optional	protein	taxon:unknown	2023-11-24	FABvM		optional
my_own	5982	GO:0007621		GO:0008150	my_own	unknown	optional	unknown	optional	optional	protein	taxon:unknown	2023-11-24	FABvM		optional
my_own	5983	GO:0007622		GO:0008150	my_own	unknown	optional	unknown	optional	optional	protein	taxon:unknown	2023-11-24	FABvM		optional
my_own	5984	GO:0007623		GO:0008150	my_own	unknown	optional	unknown	optional	optional	protein	taxon:unknown	2023-11-24	FABvM		optional
my_own	5985	GO:0007624		GO:0008150	my_own	unknown	optional	unknown	optional	optional	protein	taxon:unknown	2023-11-24	FABvM		optional
my_own	5986	GO:0007625		GO:0008150	my_own	unknown	optional	unknown	optional	optional	protein	taxon:unknown	2023-11-24	FABvM		optional
my_own	5987	GO:0007626		GO:0008150	my_own	unknown	optional	unknown	optional	optional	protein	taxon:unknown	2023-11-24	FABvM		optional
my_own	5989	GO:0007628		GO:0008150	my_own	unknown	optional	unknown	optional	optional	protein	taxon:unknown	2023-11-24	FABvM		optional
my_own	5990	GO:0007629		GO:0008150	my_own	unknown	optional	unknown	optional	optional	protein	taxon:unknown	2023-11-24	FABvM		optional
my_own	5991	GO:0007630		GO:0008150	my_own	unknown	optional	unknown	optional	optional	protein	taxon:unknown	2023-11-24	FABvM		optional
my_own	5992	GO:0007631		GO:0008150	my_own	unknown	optional	unknown	optional	optional	protein	taxon:unknown	2023-11-24	FABvM		optional
my_own	5993	GO:0007632		GO:0009628	my_own	unknown	optional	unknown	optional	optional	protein	taxon:unknown	2023-11-24	FABvM		optional
my_own	5994	GO:0007633		GO:0009628	my_own	unknown	optional	unknown	optional	optional	protein	taxon:unknown	2023-11-24	FABvM		optional
my_own	5995	GO:0007634		GO:0009628	my_own	unknown	optional	unknown	optional	optional	protein	taxon:unknown	2023-11-24	FABvM		optional
my_own	5996	GO:0007635		GO:0042221	my_own	unknown	optional	unknown	optional	optional	protein	taxon:unknown	2023-11-24	FABvM		optional
my_own	5997	GO:0007636		GO:0042221	my_own	unknown	optional	unknown	optional	optional	protein	taxon:unknown	2023-11-24	FABvM		optional
my_own	5998	GO:0007637		GO:0042221	my_own	unknown	optional	unknown	optional	optional	protein	taxon:unknown	2023-11-24	FABvM		optional
my_own	5999	GO:0007638		GO:0009628	my_own	unknown	optional	unknown	optional	optional	protein	taxon:unknown	2023-11-24	FABvM		optional
my_own	6000	GO:0007639		GO:0008150	my_own	unknown	optional	unknown	optional	optional	protein	taxon:unknown	2023-11-24	FABvM		optional
my_own	6005	GO:0008009		GO:0005515	my_own	unknown	optional	unknown	optional	optional	protein	taxon:unknown	2023-11-24	FABvM		optional
my_own	6006	GO:0008010		GO:0003674	my_own	unknown	optional	unknown	optional	optional	protein	taxon:unknown	2023-11-24	FABvM		optional
my_own	6007	GO:0008011		GO:0003674	my_own	unknown	optional	unknown	optional	optional	protein	taxon:unknown	2023-11-24	FABvM		optional
my_own	6008	GO:0008012		GO:0003674	my_own	unknown	optional	unknown	optional	optional	protein	taxon:unknown	2023-11-24	FABvM		optional
my_own	6009	GO:0008013		GO:0005515	my_own	unknown	optional	unknown	optional	optional	protein	taxon:unknown	2023-11-24	FABvM		optional
my_own	6011	GO:0008015		GO:0008150	my_own	unknown	optional	unknown	optional	optional	protein	taxon:unknown	2023-11-24	FABvM		optional
my_own	6012	GO:0008016		GO:0008150	my_own	unknown	optional	unknown	optional	optional	protein	taxon:unknown	2023-11-24	FABvM		optional
my_own	6013	GO:0008017		GO:0005515	my_own	unknown	optional	unknown	optional	optional	protein	taxon:unknown	2023-11-24	FABvM		optional
my_own	6016	GO:0008020		GO:0038023	my_own	unknown	optional	unknown	optional	optional	protein	taxon:unknown	2023-11-24	FABvM		optional
my_own	6017	GO:0008021		GO:0005737	my_own	unknown	optional	unknown	optional	optional	protein	taxon:unknown	2023-11-24	FABvM		optional
my_own	6019	GO:0008023		GO:0005634	my_own	unknown	optional	unknown	optional	optional	protein	taxon:unknown	2023-11-24	FABvM		optional
my_own	6020	GO:0008024		GO:1902494	my_own	unknown	optional	unknown	optional	optional	protein	taxon:unknown	2023-11-24	FABvM		optional
my_own	6020	GO:0008024		GO:0005634	my_own	unknown	optional	unknown	optional	optional	protein	taxon:unknown	2023-11-24	FABvM		optional
my_own	6022	GO:0008028		GO:0005215	my_own	unknown	optional	unknown	optional	optional	protein	taxon:unknown	2023-11-24	FABvM		optional
my_own	6023	GO:0008029		GO:0038023	my_own	unknown	optional	unknown	optional	optional	protein	taxon:unknown	2023-11-24	FABvM		optional
my_own	6024	GO:0008030		GO:0038023	my_own	unknown	optional	unknown	optional	optional	protein	taxon:unknown	2023-11-24	FABvM		optional
my_own	6025	GO:0008031		GO:0005515	my_own	unknown	optional	unknown	optional	optional	protein	taxon:unknown	2023-11-24	FABvM		optional
my_own	6026	GO:0008033		GO:0016070	my_own	unknown	optional	unknown	optional	optional	protein	taxon:unknown	2023-11-24	FABvM		optional
my_own	6026	GO:0008033		GO:0009058	my_own	unknown	optional	unknown	optional	optional	protein	taxon:unknown	2023-11-24	FABvM		optional
my_own	6028	GO:0008035		GO:0003674	my_own	unknown	optional	unknown	optional	optional	protein	taxon:unknown	2023-11-24	FABvM		optional
my_own	6029	GO:0008036		GO:0038023	my_own	unknown	optional	unknown	optional	optional	protein	taxon:unknown	2023-11-24	FABvM		optional
my_own	6030	GO:0008037		GO:0008150	my_own	unknown	optional	unknown	optional	optional	protein	taxon:unknown	2023-11-24	FABvM		optional
my_own	6031	GO:0008038		GO:0008150	my_own	unknown	optional	unknown	optional	optional	protein	taxon:unknown	2023-11-24	FABvM		optional
my_own	6032	GO:0008039		GO:0008150	my_own	unknown	optional	unknown	optional	optional	protein	taxon:unknown	2023-11-24	FABvM		optional
my_own	6035	GO:0008043		GO:0005575	my_own	unknown	optional	unknown	optional	optional	protein	taxon:unknown	2023-11-24	FABvM		optional
my_own	6037	GO:0008045		GO:0071840	my_own	unknown	optional	unknown	optional	optional	protein	taxon:unknown	2023-11-24	FABvM		optional
my_own	6038	GO:0008046		GO:0038023	my_own	unknown	optional	unknown	optional	optional	protein	taxon:unknown	2023-11-24	FABvM		optional
my_own	6039	GO:0008047		GO:0003674	my_own	unknown	optional	unknown	optional	optional	protein	taxon:unknown	2023-11-24	FABvM		optional
my_own	6040	GO:0008048		GO:0003674	my_own	unknown	optional	unknown	optional	optional	protein	taxon:unknown	2023-11-24	FABvM		optional
my_own	6041	GO:0008049		GO:0008150	my_own	unknown	optional	unknown	optional	optional	protein	taxon:unknown	2023-11-24	FABvM		optional
my_own	6042	GO:0008050		GO:0008150	my_own	unknown	optional	unknown	optional	optional	protein	taxon:unknown	2023-11-24	FABvM		optional
my_own	6044	GO:0008052		GO:0008150	my_own	unknown	optional	unknown	optional	optional	protein	taxon:unknown	2023-11-24	FABvM		optional
my_own	6045	GO:0008053		GO:0071840	my_own	unknown	optional	unknown	optional	optional	protein	taxon:unknown	2023-11-24	FABvM		optional
my_own	6046	GO:0008055		GO:0009058	my_own	unknown	optional	unknown	optional	optional	protein	taxon:unknown	2023-11-24	FABvM		optional
my_own	6047	GO:0008056		GO:0008150	my_own	unknown	optional	unknown	optional	optional	protein	taxon:unknown	2023-11-24	FABvM		optional
my_own	6048	GO:0008057		GO:0071840	my_own	unknown	optional	unknown	optional	optional	protein	taxon:unknown	2023-11-24	FABvM		optional
my_own	6049	GO:0008058		GO:0071840	my_own	unknown	optional	unknown	optional	optional	protein	taxon:unknown	2023-11-24	FABvM		optional
my_own	6050	GO:0008061		GO:0003674	my_own	unknown	optional	unknown	optional	optional	protein	taxon:unknown	2023-11-24	FABvM		optional
my_own	6051	GO:0008062		GO:0008150	my_own	unknown	optional	unknown	optional	optional	protein	taxon:unknown	2023-11-24	FABvM		optional
my_own	6052	GO:0008063		GO:0007165	my_own	unknown	optional	unknown	optional	optional	protein	taxon:unknown	2023-11-24	FABvM		optional
my_own	6053	GO:0008064		GO:0071840	my_own	unknown	optional	unknown	optional	optional	protein	taxon:unknown	2023-11-24	FABvM		optional
my_own	6054	GO:0008065		GO:0008150	my_own	unknown	optional	unknown	optional	optional	protein	taxon:unknown	2023-11-24	FABvM		optional
my_own	6055	GO:0008066		GO:0038023	my_own	unknown	optional	unknown	optional	optional	protein	taxon:unknown	2023-11-24	FABvM		optional
my_own	6057	GO:0008068		GO:0005215	my_own	unknown	optional	unknown	optional	optional	protein	taxon:unknown	2023-11-24	FABvM		optional
my_own	6058	GO:0008069		GO:0008150	my_own	unknown	optional	unknown	optional	optional	protein	taxon:unknown	2023-11-24	FABvM		optional
my_own	6059	GO:0008070		GO:0008150	my_own	unknown	optional	unknown	optional	optional	protein	taxon:unknown	2023-11-24	FABvM		optional
my_own	6060	GO:0008071		GO:0008150	my_own	unknown	optional	unknown	optional	optional	protein	taxon:unknown	2023-11-24	FABvM		optional
my_own	6061	GO:0008073		GO:0003674	my_own	unknown	optional	unknown	optional	optional	protein	taxon:unknown	2023-11-24	FABvM		optional
my_own	6062	GO:0008074		GO:0005737	my_own	unknown	optional	unknown	optional	optional	protein	taxon:unknown	2023-11-24	FABvM		optional
my_own	6062	GO:0008074		GO:1902494	my_own	unknown	optional	unknown	optional	optional	protein	taxon:unknown	2023-11-24	FABvM		optional
my_own	6064	GO:0008076		GO:0005886	my_own	unknown	optional	unknown	optional	optional	protein	taxon:unknown	2023-11-24	FABvM		optional
my_own	6064	GO:0008076		GO:0098796	my_own	unknown	optional	unknown	optional	optional	protein	taxon:unknown	2023-11-24	FABvM		optional
my_own	6066	GO:0008078		GO:0008150	my_own	unknown	optional	unknown	optional	optional	protein	taxon:unknown	2023-11-24	FABvM		optional
my_own	6067	GO:0008079		GO:0003676	my_own	unknown	optional	unknown	optional	optional	protein	taxon:unknown	2023-11-24	FABvM		optional
my_own	6068	GO:0008080		GO:0016740	my_own	unknown	optional	unknown	optional	optional	protein	taxon:unknown	2023-11-24	FABvM		optional
my_own	6069	GO:0008081		GO:0016787	my_own	unknown	optional	unknown	optional	optional	protein	taxon:unknown	2023-11-24	FABvM		optional
my_own	6070	GO:0008083		GO:0005515	my_own	unknown	optional	unknown	optional	optional	protein	taxon:unknown	2023-11-24	FABvM		optional
my_own	6071	GO:0008084		GO:0005515	my_own	unknown	optional	unknown	optional	optional	protein	taxon:unknown	2023-11-24	FABvM		optional
my_own	6073	GO:0008086		GO:0005215	my_own	unknown	optional	unknown	optional	optional	protein	taxon:unknown	2023-11-24	FABvM		optional
my_own	6074	GO:0008087		GO:0005886	my_own	unknown	optional	unknown	optional	optional	protein	taxon:unknown	2023-11-24	FABvM		optional
my_own	6074	GO:0008087		GO:0098796	my_own	unknown	optional	unknown	optional	optional	protein	taxon:unknown	2023-11-24	FABvM		optional
my_own	6075	GO:0008088		GO:0006810	my_own	unknown	optional	unknown	optional	optional	protein	taxon:unknown	2023-11-24	FABvM		optional
my_own	6076	GO:0008089		GO:0006810	my_own	unknown	optional	unknown	optional	optional	protein	taxon:unknown	2023-11-24	FABvM		optional
my_own	6077	GO:0008090		GO:0006810	my_own	unknown	optional	unknown	optional	optional	protein	taxon:unknown	2023-11-24	FABvM		optional
my_own	6078	GO:0008091		GO:0005737	my_own	unknown	optional	unknown	optional	optional	protein	taxon:unknown	2023-11-24	FABvM		optional
my_own	6079	GO:0008092		GO:0005515	my_own	unknown	optional	unknown	optional	optional	protein	taxon:unknown	2023-11-24	FABvM		optional
my_own	6080	GO:0008093		GO:0003674	my_own	unknown	optional	unknown	optional	optional	protein	taxon:unknown	2023-11-24	FABvM		optional
my_own	6081	GO:0008094		GO:0003824	my_own	unknown	optional	unknown	optional	optional	protein	taxon:unknown	2023-11-24	FABvM		optional
my_own	6082	GO:0008096		GO:0016787	my_own	unknown	optional	unknown	optional	optional	protein	taxon:unknown	2023-11-24	FABvM		optional
my_own	6083	GO:0008097		GO:0003676	my_own	unknown	optional	unknown	optional	optional	protein	taxon:unknown	2023-11-24	FABvM		optional
my_own	6084	GO:0008098		GO:0003676	my_own	unknown	optional	unknown	optional	optional	protein	taxon:unknown	2023-11-24	FABvM		optional
my_own	6086	GO:0008103		GO:0071840	my_own	unknown	optional	unknown	optional	optional	protein	taxon:unknown	2023-11-24	FABvM		optional
my_own	6087	GO:0008104		GO:0008150	my_own	unknown	optional	unknown	optional	optional	protein	taxon:unknown	2023-11-24	FABvM		optional
my_own	6088	GO:0008106		GO:0016491	my_own	unknown	optional	unknown	optional	optional	protein	taxon:unknown	2023-11-24	FABvM		optional
my_own	6089	GO:0008107		GO:0016740	my_own	unknown	optional	unknown	optional	optional	protein	taxon:unknown	2023-11-24	FABvM		optional
my_own	6090	GO:0008108		GO:0016779	my_own	unknown	optional	unknown	optional	optional	protein	taxon:unknown	2023-11-24	FABvM		optional
my_own	6091	GO:0008109		GO:0016740	my_own	unknown	optional	unknown	optional	optional	protein	taxon:unknown	2023-11-24	FABvM		optional
my_own	6092	GO:0008110		GO:0016740	my_own	unknown	optional	unknown	optional	optional	protein	taxon:unknown	2023-11-24	FABvM		optional
my_own	6093	GO:0008111		GO:0016853	my_own	unknown	optional	unknown	optional	optional	protein	taxon:unknown	2023-11-24	FABvM		optional
my_own	6094	GO:0008112		GO:0016740	my_own	unknown	optional	unknown	optional	optional	protein	taxon:unknown	2023-11-24	FABvM		optional
my_own	6095	GO:0008113		GO:0016491	my_own	unknown	optional	unknown	optional	optional	protein	taxon:unknown	2023-11-24	FABvM		optional
my_own	6096	GO:0008114		GO:0016491	my_own	unknown	optional	unknown	optional	optional	protein	taxon:unknown	2023-11-24	FABvM		optional
my_own	6097	GO:0008115		GO:0016491	my_own	unknown	optional	unknown	optional	optional	protein	taxon:unknown	2023-11-24	FABvM		optional
my_own	6098	GO:0008116		GO:0016853	my_own	unknown	optional	unknown	optional	optional	protein	taxon:unknown	2023-11-24	FABvM		optional
my_own	6099	GO:0008117		GO:0016829	my_own	unknown	optional	unknown	optional	optional	protein	taxon:unknown	2023-11-24	FABvM		optional
my_own	6100	GO:0008118		GO:0016740	my_own	unknown	optional	unknown	optional	optional	protein	taxon:unknown	2023-11-24	FABvM		optional
my_own	6101	GO:0008119		GO:0016740	my_own	unknown	optional	unknown	optional	optional	protein	taxon:unknown	2023-11-24	FABvM		optional
my_own	6102	GO:0008120		GO:0016740	my_own	unknown	optional	unknown	optional	optional	protein	taxon:unknown	2023-11-24	FABvM		optional
my_own	6103	GO:0008121		GO:0009055	my_own	unknown	optional	unknown	optional	optional	protein	taxon:unknown	2023-11-24	FABvM		optional
my_own	6103	GO:0008121		GO:0005215	my_own	unknown	optional	unknown	optional	optional	protein	taxon:unknown	2023-11-24	FABvM		optional
my_own	6104	GO:0008123		GO:0016491	my_own	unknown	optional	unknown	optional	optional	protein	taxon:unknown	2023-11-24	FABvM		optional
my_own	6105	GO:0008124		GO:0016829	my_own	unknown	optional	unknown	optional	optional	protein	taxon:unknown	2023-11-24	FABvM		optional
my_own	6107	GO:0008126		GO:0016787	my_own	unknown	optional	unknown	optional	optional	protein	taxon:unknown	2023-11-24	FABvM		optional
my_own	6108	GO:0008127		GO:0016491	my_own	unknown	optional	unknown	optional	optional	protein	taxon:unknown	2023-11-24	FABvM		optional
my_own	6111	GO:0008131		GO:0016491	my_own	unknown	optional	unknown	optional	optional	protein	taxon:unknown	2023-11-24	FABvM		optional
my_own	6114	GO:0008134		GO:0008134	my_own	unknown	optional	unknown	optional	optional	protein	taxon:unknown	2023-11-24	FABvM		optional
my_own	6115	GO:0008135		GO:0003676	my_own	unknown	optional	unknown	optional	optional	protein	taxon:unknown	2023-11-24	FABvM		optional
my_own	6116	GO:0008137		GO:0009055	my_own	unknown	optional	unknown	optional	optional	protein	taxon:unknown	2023-11-24	FABvM		optional
my_own	6116	GO:0008137		GO:0005215	my_own	unknown	optional	unknown	optional	optional	protein	taxon:unknown	2023-11-24	FABvM		optional
my_own	6117	GO:0008138		GO:0016791	my_own	unknown	optional	unknown	optional	optional	protein	taxon:unknown	2023-11-24	FABvM		optional
my_own	6118	GO:0008139		GO:0003674	my_own	unknown	optional	unknown	optional	optional	protein	taxon:unknown	2023-11-24	FABvM		optional
my_own	6119	GO:0008140		GO:0008134	my_own	unknown	optional	unknown	optional	optional	protein	taxon:unknown	2023-11-24	FABvM		optional
my_own	6121	GO:0008142		GO:0003674	my_own	unknown	optional	unknown	optional	optional	protein	taxon:unknown	2023-11-24	FABvM		optional
my_own	6122	GO:0008143		GO:0003676	my_own	unknown	optional	unknown	optional	optional	protein	taxon:unknown	2023-11-24	FABvM		optional
my_own	6124	GO:0008145		GO:0003674	my_own	unknown	optional	unknown	optional	optional	protein	taxon:unknown	2023-11-24	FABvM		optional
my_own	6125	GO:0008146		GO:0016740	my_own	unknown	optional	unknown	optional	optional	protein	taxon:unknown	2023-11-24	FABvM		optional
my_own	6126	GO:0008147		GO:0003674	my_own	unknown	optional	unknown	optional	optional	protein	taxon:unknown	2023-11-24	FABvM		optional
my_own	6129	GO:0008150		GO:0008150	my_own	unknown	optional	unknown	optional	optional	protein	taxon:unknown	2023-11-24	FABvM		optional
my_own	6130	GO:0008152		GO:0008152	my_own	unknown	optional	unknown	optional	optional	protein	taxon:unknown	2023-11-24	FABvM		optional
my_own	6131	GO:0008153		GO:0044281	my_own	unknown	optional	unknown	optional	optional	protein	taxon:unknown	2023-11-24	FABvM		optional
my_own	6131	GO:0008153		GO:0009058	my_own	unknown	optional	unknown	optional	optional	protein	taxon:unknown	2023-11-24	FABvM		optional
my_own	6131	GO:0008153		GO:0006807	my_own	unknown	optional	unknown	optional	optional	protein	taxon:unknown	2023-11-24	FABvM		optional
my_own	6132	GO:0008154		GO:0071840	my_own	unknown	optional	unknown	optional	optional	protein	taxon:unknown	2023-11-24	FABvM		optional
my_own	6134	GO:0008156		GO:0019222	my_own	unknown	optional	unknown	optional	optional	protein	taxon:unknown	2023-11-24	FABvM		optional
my_own	6134	GO:0008156		GO:0006259	my_own	unknown	optional	unknown	optional	optional	protein	taxon:unknown	2023-11-24	FABvM		optional
my_own	6135	GO:0008157		GO:0005515	my_own	unknown	optional	unknown	optional	optional	protein	taxon:unknown	2023-11-24	FABvM		optional
my_own	6136	GO:0008158		GO:0038023	my_own	unknown	optional	unknown	optional	optional	protein	taxon:unknown	2023-11-24	FABvM		optional
my_own	6138	GO:0008160		GO:0003674	my_own	unknown	optional	unknown	optional	optional	protein	taxon:unknown	2023-11-24	FABvM		optional
my_own	6146	GO:0008168		GO:0016740	my_own	unknown	optional	unknown	optional	optional	protein	taxon:unknown	2023-11-24	FABvM		optional
my_own	6147	GO:0008169		GO:0016740	my_own	unknown	optional	unknown	optional	optional	protein	taxon:unknown	2023-11-24	FABvM		optional
my_own	6148	GO:0008170		GO:0016740	my_own	unknown	optional	unknown	optional	optional	protein	taxon:unknown	2023-11-24	FABvM		optional
my_own	6149	GO:0008171		GO:0016740	my_own	unknown	optional	unknown	optional	optional	protein	taxon:unknown	2023-11-24	FABvM		optional
my_own	6150	GO:0008172		GO:0016740	my_own	unknown	optional	unknown	optional	optional	protein	taxon:unknown	2023-11-24	FABvM		optional
my_own	6151	GO:0008173		GO:0016740	my_own	unknown	optional	unknown	optional	optional	protein	taxon:unknown	2023-11-24	FABvM		optional
my_own	6152	GO:0008174		GO:0016740	my_own	unknown	optional	unknown	optional	optional	protein	taxon:unknown	2023-11-24	FABvM		optional
my_own	6153	GO:0008175		GO:0016740	my_own	unknown	optional	unknown	optional	optional	protein	taxon:unknown	2023-11-24	FABvM		optional
my_own	6154	GO:0008176		GO:0016740	my_own	unknown	optional	unknown	optional	optional	protein	taxon:unknown	2023-11-24	FABvM		optional
my_own	6155	GO:0008177		GO:0016491	my_own	unknown	optional	unknown	optional	optional	protein	taxon:unknown	2023-11-24	FABvM		optional
my_own	6156	GO:0008179		GO:0005515	my_own	unknown	optional	unknown	optional	optional	protein	taxon:unknown	2023-11-24	FABvM		optional
my_own	6157	GO:0008180		GO:0005634	my_own	unknown	optional	unknown	optional	optional	protein	taxon:unknown	2023-11-24	FABvM		optional
my_own	6159	GO:0008184		GO:0016740	my_own	unknown	optional	unknown	optional	optional	protein	taxon:unknown	2023-11-24	FABvM		optional
my_own	6160	GO:0008186		GO:0003674	my_own	unknown	optional	unknown	optional	optional	protein	taxon:unknown	2023-11-24	FABvM		optional
my_own	6161	GO:0008187		GO:0003676	my_own	unknown	optional	unknown	optional	optional	protein	taxon:unknown	2023-11-24	FABvM		optional
my_own	6162	GO:0008188		GO:0038023	my_own	unknown	optional	unknown	optional	optional	protein	taxon:unknown	2023-11-24	FABvM		optional
my_own	6164	GO:0008190		GO:0005515	my_own	unknown	optional	unknown	optional	optional	protein	taxon:unknown	2023-11-24	FABvM		optional
my_own	6165	GO:0008191		GO:0003674	my_own	unknown	optional	unknown	optional	optional	protein	taxon:unknown	2023-11-24	FABvM		optional
my_own	6166	GO:0008192		GO:0016779	my_own	unknown	optional	unknown	optional	optional	protein	taxon:unknown	2023-11-24	FABvM		optional
my_own	6167	GO:0008193		GO:0016779	my_own	unknown	optional	unknown	optional	optional	protein	taxon:unknown	2023-11-24	FABvM		optional
my_own	6168	GO:0008194		GO:0016740	my_own	unknown	optional	unknown	optional	optional	protein	taxon:unknown	2023-11-24	FABvM		optional
my_own	6169	GO:0008195		GO:0016791	my_own	unknown	optional	unknown	optional	optional	protein	taxon:unknown	2023-11-24	FABvM		optional
my_own	6170	GO:0008196		GO:0003674	my_own	unknown	optional	unknown	optional	optional	protein	taxon:unknown	2023-11-24	FABvM		optional
my_own	6172	GO:0008198		GO:0046872	my_own	unknown	optional	unknown	optional	optional	protein	taxon:unknown	2023-11-24	FABvM		optional
my_own	6173	GO:0008199		GO:0046872	my_own	unknown	optional	unknown	optional	optional	protein	taxon:unknown	2023-11-24	FABvM		optional
my_own	6174	GO:0008200		GO:0003674	my_own	unknown	optional	unknown	optional	optional	protein	taxon:unknown	2023-11-24	FABvM		optional
my_own	6175	GO:0008201		GO:0003674	my_own	unknown	optional	unknown	optional	optional	protein	taxon:unknown	2023-11-24	FABvM		optional
my_own	6176	GO:0008202		GO:0006629	my_own	unknown	optional	unknown	optional	optional	protein	taxon:unknown	2023-11-24	FABvM		optional
my_own	6177	GO:0008203		GO:0044281	my_own	unknown	optional	unknown	optional	optional	protein	taxon:unknown	2023-11-24	FABvM		optional
my_own	6177	GO:0008203		GO:0006629	my_own	unknown	optional	unknown	optional	optional	protein	taxon:unknown	2023-11-24	FABvM		optional
my_own	6178	GO:0008204		GO:0044281	my_own	unknown	optional	unknown	optional	optional	protein	taxon:unknown	2023-11-24	FABvM		optional
my_own	6178	GO:0008204		GO:0006629	my_own	unknown	optional	unknown	optional	optional	protein	taxon:unknown	2023-11-24	FABvM		optional
my_own	6179	GO:0008205		GO:0044281	my_own	unknown	optional	unknown	optional	optional	protein	taxon:unknown	2023-11-24	FABvM		optional
my_own	6179	GO:0008205		GO:0006629	my_own	unknown	optional	unknown	optional	optional	protein	taxon:unknown	2023-11-24	FABvM		optional
my_own	6180	GO:0008206		GO:0044281	my_own	unknown	optional	unknown	optional	optional	protein	taxon:unknown	2023-11-24	FABvM		optional
my_own	6180	GO:0008206		GO:0006629	my_own	unknown	optional	unknown	optional	optional	protein	taxon:unknown	2023-11-24	FABvM		optional
my_own	6181	GO:0008207		GO:0006629	my_own	unknown	optional	unknown	optional	optional	protein	taxon:unknown	2023-11-24	FABvM		optional
my_own	6182	GO:0008208		GO:0006629	my_own	unknown	optional	unknown	optional	optional	protein	taxon:unknown	2023-11-24	FABvM		optional
my_own	6183	GO:0008209		GO:0006629	my_own	unknown	optional	unknown	optional	optional	protein	taxon:unknown	2023-11-24	FABvM		optional
my_own	6184	GO:0008210		GO:0006629	my_own	unknown	optional	unknown	optional	optional	protein	taxon:unknown	2023-11-24	FABvM		optional
my_own	6185	GO:0008211		GO:0006629	my_own	unknown	optional	unknown	optional	optional	protein	taxon:unknown	2023-11-24	FABvM		optional
my_own	6186	GO:0008212		GO:0006629	my_own	unknown	optional	unknown	optional	optional	protein	taxon:unknown	2023-11-24	FABvM		optional
my_own	6187	GO:0008213		GO:0006807	my_own	unknown	optional	unknown	optional	optional	protein	taxon:unknown	2023-11-24	FABvM		optional
my_own	6188	GO:0008214		GO:0006807	my_own	unknown	optional	unknown	optional	optional	protein	taxon:unknown	2023-11-24	FABvM		optional
my_own	6189	GO:0008215		GO:0006807	my_own	unknown	optional	unknown	optional	optional	protein	taxon:unknown	2023-11-24	FABvM		optional
my_own	6190	GO:0008216		GO:0006807	my_own	unknown	optional	unknown	optional	optional	protein	taxon:unknown	2023-11-24	FABvM		optional
my_own	6191	GO:0008217		GO:0008150	my_own	unknown	optional	unknown	optional	optional	protein	taxon:unknown	2023-11-24	FABvM		optional
my_own	6192	GO:0008218		GO:0008218	my_own	unknown	optional	unknown	optional	optional	protein	taxon:unknown	2023-11-24	FABvM		optional
my_own	6193	GO:0008219		GO:0008150	my_own	unknown	optional	unknown	optional	optional	protein	taxon:unknown	2023-11-24	FABvM		optional
my_own	6198	GO:0008226		GO:0038023	my_own	unknown	optional	unknown	optional	optional	protein	taxon:unknown	2023-11-24	FABvM		optional
my_own	6199	GO:0008227		GO:0038023	my_own	unknown	optional	unknown	optional	optional	protein	taxon:unknown	2023-11-24	FABvM		optional
my_own	6200	GO:0008228		GO:0006810	my_own	unknown	optional	unknown	optional	optional	protein	taxon:unknown	2023-11-24	FABvM		optional
my_own	6202	GO:0008230		GO:0005634	my_own	unknown	optional	unknown	optional	optional	protein	taxon:unknown	2023-11-24	FABvM		optional
my_own	6203	GO:0008231		GO:0005634	my_own	unknown	optional	unknown	optional	optional	protein	taxon:unknown	2023-11-24	FABvM		optional
my_own	6204	GO:0008232		GO:0005634	my_own	unknown	optional	unknown	optional	optional	protein	taxon:unknown	2023-11-24	FABvM		optional
my_own	6205	GO:0008233		GO:0008233	my_own	unknown	optional	unknown	optional	optional	protein	taxon:unknown	2023-11-24	FABvM		optional
my_own	6206	GO:0008234		GO:0008233	my_own	unknown	optional	unknown	optional	optional	protein	taxon:unknown	2023-11-24	FABvM		optional
my_own	6207	GO:0008235		GO:0008233	my_own	unknown	optional	unknown	optional	optional	protein	taxon:unknown	2023-11-24	FABvM		optional
my_own	6208	GO:0008236		GO:0008233	my_own	unknown	optional	unknown	optional	optional	protein	taxon:unknown	2023-11-24	FABvM		optional
my_own	6209	GO:0008237		GO:0008233	my_own	unknown	optional	unknown	optional	optional	protein	taxon:unknown	2023-11-24	FABvM		optional
my_own	6210	GO:0008238		GO:0008233	my_own	unknown	optional	unknown	optional	optional	protein	taxon:unknown	2023-11-24	FABvM		optional
my_own	6211	GO:0008239		GO:0008233	my_own	unknown	optional	unknown	optional	optional	protein	taxon:unknown	2023-11-24	FABvM		optional
my_own	6212	GO:0008240		GO:0008233	my_own	unknown	optional	unknown	optional	optional	protein	taxon:unknown	2023-11-24	FABvM		optional
my_own	6213	GO:0008241		GO:0008233	my_own	unknown	optional	unknown	optional	optional	protein	taxon:unknown	2023-11-24	FABvM		optional
my_own	6214	GO:0008242		GO:0008233	my_own	unknown	optional	unknown	optional	optional	protein	taxon:unknown	2023-11-24	FABvM		optional
my_own	6218	GO:0008247		GO:1902494	my_own	unknown	optional	unknown	optional	optional	protein	taxon:unknown	2023-11-24	FABvM		optional
my_own	6220	GO:0008250		GO:0098796	my_own	unknown	optional	unknown	optional	optional	protein	taxon:unknown	2023-11-24	FABvM		optional
my_own	6220	GO:0008250		GO:1902494	my_own	unknown	optional	unknown	optional	optional	protein	taxon:unknown	2023-11-24	FABvM		optional
my_own	6220	GO:0008250		GO:0005737	my_own	unknown	optional	unknown	optional	optional	protein	taxon:unknown	2023-11-24	FABvM		optional
my_own	6221	GO:0008251		GO:0016787	my_own	unknown	optional	unknown	optional	optional	protein	taxon:unknown	2023-11-24	FABvM		optional
my_own	6222	GO:0008252		GO:0016791	my_own	unknown	optional	unknown	optional	optional	protein	taxon:unknown	2023-11-24	FABvM		optional
my_own	6223	GO:0008253		GO:0016791	my_own	unknown	optional	unknown	optional	optional	protein	taxon:unknown	2023-11-24	FABvM		optional
my_own	6224	GO:0008254		GO:0016791	my_own	unknown	optional	unknown	optional	optional	protein	taxon:unknown	2023-11-24	FABvM		optional
my_own	6225	GO:0008255		GO:0005515	my_own	unknown	optional	unknown	optional	optional	protein	taxon:unknown	2023-11-24	FABvM		optional
my_own	6226	GO:0008256		GO:0016301	my_own	unknown	optional	unknown	optional	optional	protein	taxon:unknown	2023-11-24	FABvM		optional
my_own	6227	GO:0008257		GO:0016301	my_own	unknown	optional	unknown	optional	optional	protein	taxon:unknown	2023-11-24	FABvM		optional
my_own	6228	GO:0008258		GO:0008150	my_own	unknown	optional	unknown	optional	optional	protein	taxon:unknown	2023-11-24	FABvM		optional
my_own	6230	GO:0008260		GO:0016740	my_own	unknown	optional	unknown	optional	optional	protein	taxon:unknown	2023-11-24	FABvM		optional
my_own	6231	GO:0008261		GO:0038023	my_own	unknown	optional	unknown	optional	optional	protein	taxon:unknown	2023-11-24	FABvM		optional
my_own	6232	GO:0008263		GO:0016787	my_own	unknown	optional	unknown	optional	optional	protein	taxon:unknown	2023-11-24	FABvM		optional
my_own	6233	GO:0008265		GO:0016740	my_own	unknown	optional	unknown	optional	optional	protein	taxon:unknown	2023-11-24	FABvM		optional
my_own	6234	GO:0008266		GO:0003676	my_own	unknown	optional	unknown	optional	optional	protein	taxon:unknown	2023-11-24	FABvM		optional
my_own	6235	GO:0008267		GO:0005515	my_own	unknown	optional	unknown	optional	optional	protein	taxon:unknown	2023-11-24	FABvM		optional
my_own	6237	GO:0008269		GO:0003674	my_own	unknown	optional	unknown	optional	optional	protein	taxon:unknown	2023-11-24	FABvM		optional
my_own	6238	GO:0008270		GO:0046872	my_own	unknown	optional	unknown	optional	optional	protein	taxon:unknown	2023-11-24	FABvM		optional
my_own	6239	GO:0008271		GO:0005215	my_own	unknown	optional	unknown	optional	optional	protein	taxon:unknown	2023-11-24	FABvM		optional
my_own	6240	GO:0008272		GO:0006810	my_own	unknown	optional	unknown	optional	optional	protein	taxon:unknown	2023-11-24	FABvM		optional
my_own	6241	GO:0008273		GO:0005215	my_own	unknown	optional	unknown	optional	optional	protein	taxon:unknown	2023-11-24	FABvM		optional
my_own	6242	GO:0008275		GO:0005622	my_own	unknown	optional	unknown	optional	optional	protein	taxon:unknown	2023-11-24	FABvM		optional
my_own	6243	GO:0008276		GO:0016740	my_own	unknown	optional	unknown	optional	optional	protein	taxon:unknown	2023-11-24	FABvM		optional
my_own	6244	GO:0008277		GO:0007165	my_own	unknown	optional	unknown	optional	optional	protein	taxon:unknown	2023-11-24	FABvM		optional
my_own	6245	GO:0008278		GO:0005694	my_own	unknown	optional	unknown	optional	optional	protein	taxon:unknown	2023-11-24	FABvM		optional
my_own	6246	GO:0008281		GO:0038023	my_own	unknown	optional	unknown	optional	optional	protein	taxon:unknown	2023-11-24	FABvM		optional
my_own	6247	GO:0008282		GO:0005886	my_own	unknown	optional	unknown	optional	optional	protein	taxon:unknown	2023-11-24	FABvM		optional
my_own	6247	GO:0008282		GO:0098796	my_own	unknown	optional	unknown	optional	optional	protein	taxon:unknown	2023-11-24	FABvM		optional
my_own	6248	GO:0008283		GO:0008150	my_own	unknown	optional	unknown	optional	optional	protein	taxon:unknown	2023-11-24	FABvM		optional
my_own	6249	GO:0008284		GO:0008150	my_own	unknown	optional	unknown	optional	optional	protein	taxon:unknown	2023-11-24	FABvM		optional
my_own	6250	GO:0008285		GO:0008150	my_own	unknown	optional	unknown	optional	optional	protein	taxon:unknown	2023-11-24	FABvM		optional
my_own	6251	GO:0008286		GO:0007165	my_own	unknown	optional	unknown	optional	optional	protein	taxon:unknown	2023-11-24	FABvM		optional
my_own	6251	GO:0008286		GO:0042221	my_own	unknown	optional	unknown	optional	optional	protein	taxon:unknown	2023-11-24	FABvM		optional
my_own	6252	GO:0008287		GO:1902494	my_own	unknown	optional	unknown	optional	optional	protein	taxon:unknown	2023-11-24	FABvM		optional
my_own	6253	GO:0008288		GO:0016301	my_own	unknown	optional	unknown	optional	optional	protein	taxon:unknown	2023-11-24	FABvM		optional
my_own	6253	GO:0008288		GO:0038023	my_own	unknown	optional	unknown	optional	optional	protein	taxon:unknown	2023-11-24	FABvM		optional
my_own	6254	GO:0008289		GO:0003674	my_own	unknown	optional	unknown	optional	optional	protein	taxon:unknown	2023-11-24	FABvM		optional
my_own	6255	GO:0008290		GO:0005622	my_own	unknown	optional	unknown	optional	optional	protein	taxon:unknown	2023-11-24	FABvM		optional
my_own	6256	GO:0008291		GO:0006807	my_own	unknown	optional	unknown	optional	optional	protein	taxon:unknown	2023-11-24	FABvM		optional
my_own	6257	GO:0008292		GO:0009058	my_own	unknown	optional	unknown	optional	optional	protein	taxon:unknown	2023-11-24	FABvM		optional
my_own	6257	GO:0008292		GO:0006807	my_own	unknown	optional	unknown	optional	optional	protein	taxon:unknown	2023-11-24	FABvM		optional
my_own	6258	GO:0008293		GO:0007165	my_own	unknown	optional	unknown	optional	optional	protein	taxon:unknown	2023-11-24	FABvM		optional
my_own	6259	GO:0008294		GO:0016829	my_own	unknown	optional	unknown	optional	optional	protein	taxon:unknown	2023-11-24	FABvM		optional
my_own	6260	GO:0008295		GO:0009058	my_own	unknown	optional	unknown	optional	optional	protein	taxon:unknown	2023-11-24	FABvM		optional
my_own	6260	GO:0008295		GO:0006807	my_own	unknown	optional	unknown	optional	optional	protein	taxon:unknown	2023-11-24	FABvM		optional
my_own	6261	GO:0008296		GO:0016787	my_own	unknown	optional	unknown	optional	optional	protein	taxon:unknown	2023-11-24	FABvM		optional
my_own	6262	GO:0008297		GO:0016787	my_own	unknown	optional	unknown	optional	optional	protein	taxon:unknown	2023-11-24	FABvM		optional
my_own	6263	GO:0008298		GO:0008150	my_own	unknown	optional	unknown	optional	optional	protein	taxon:unknown	2023-11-24	FABvM		optional
my_own	6264	GO:0008299		GO:0009058	my_own	unknown	optional	unknown	optional	optional	protein	taxon:unknown	2023-11-24	FABvM		optional
my_own	6264	GO:0008299		GO:0006629	my_own	unknown	optional	unknown	optional	optional	protein	taxon:unknown	2023-11-24	FABvM		optional
my_own	6265	GO:0008300		GO:0006629	my_own	unknown	optional	unknown	optional	optional	protein	taxon:unknown	2023-11-24	FABvM		optional
my_own	6266	GO:0008301		GO:0003676	my_own	unknown	optional	unknown	optional	optional	protein	taxon:unknown	2023-11-24	FABvM		optional
my_own	6267	GO:0008302		GO:0071840	my_own	unknown	optional	unknown	optional	optional	protein	taxon:unknown	2023-11-24	FABvM		optional
my_own	6267	GO:0008302		GO:0006810	my_own	unknown	optional	unknown	optional	optional	protein	taxon:unknown	2023-11-24	FABvM		optional
my_own	6268	GO:0008303		GO:1902494	my_own	unknown	optional	unknown	optional	optional	protein	taxon:unknown	2023-11-24	FABvM		optional
my_own	6270	GO:0008305		GO:0005886	my_own	unknown	optional	unknown	optional	optional	protein	taxon:unknown	2023-11-24	FABvM		optional
my_own	6270	GO:0008305		GO:0098796	my_own	unknown	optional	unknown	optional	optional	protein	taxon:unknown	2023-11-24	FABvM		optional
my_own	6271	GO:0008306		GO:0008150	my_own	unknown	optional	unknown	optional	optional	protein	taxon:unknown	2023-11-24	FABvM		optional
my_own	6272	GO:0008307		GO:0003674	my_own	unknown	optional	unknown	optional	optional	protein	taxon:unknown	2023-11-24	FABvM		optional
my_own	6273	GO:0008308		GO:0005215	my_own	unknown	optional	unknown	optional	optional	protein	taxon:unknown	2023-11-24	FABvM		optional
my_own	6274	GO:0008309		GO:0016787	my_own	unknown	optional	unknown	optional	optional	protein	taxon:unknown	2023-11-24	FABvM		optional
my_own	6275	GO:0008310		GO:0016787	my_own	unknown	optional	unknown	optional	optional	protein	taxon:unknown	2023-11-24	FABvM		optional
my_own	6276	GO:0008311		GO:0016787	my_own	unknown	optional	unknown	optional	optional	protein	taxon:unknown	2023-11-24	FABvM		optional
my_own	6277	GO:0008312		GO:0003676	my_own	unknown	optional	unknown	optional	optional	protein	taxon:unknown	2023-11-24	FABvM		optional
my_own	6280	GO:0008315		GO:0008150	my_own	unknown	optional	unknown	optional	optional	protein	taxon:unknown	2023-11-24	FABvM		optional
my_own	6281	GO:0008316		GO:0003674	my_own	unknown	optional	unknown	optional	optional	protein	taxon:unknown	2023-11-24	FABvM		optional
my_own	6283	GO:0008318		GO:0016740	my_own	unknown	optional	unknown	optional	optional	protein	taxon:unknown	2023-11-24	FABvM		optional
my_own	6285	GO:0008320		GO:0005215	my_own	unknown	optional	unknown	optional	optional	protein	taxon:unknown	2023-11-24	FABvM		optional
my_own	6287	GO:0008324		GO:0005215	my_own	unknown	optional	unknown	optional	optional	protein	taxon:unknown	2023-11-24	FABvM		optional
my_own	6288	GO:0008327		GO:0003676	my_own	unknown	optional	unknown	optional	optional	protein	taxon:unknown	2023-11-24	FABvM		optional
my_own	6288	GO:0008327		GO:0000166	my_own	unknown	optional	unknown	optional	optional	protein	taxon:unknown	2023-11-24	FABvM		optional
my_own	6289	GO:0008328		GO:0005886	my_own	unknown	optional	unknown	optional	optional	protein	taxon:unknown	2023-11-24	FABvM		optional
my_own	6289	GO:0008328		GO:0098796	my_own	unknown	optional	unknown	optional	optional	protein	taxon:unknown	2023-11-24	FABvM		optional
my_own	6290	GO:0008330		GO:0016791	my_own	unknown	optional	unknown	optional	optional	protein	taxon:unknown	2023-11-24	FABvM		optional
my_own	6291	GO:0008331		GO:0005215	my_own	unknown	optional	unknown	optional	optional	protein	taxon:unknown	2023-11-24	FABvM		optional
my_own	6292	GO:0008332		GO:0005215	my_own	unknown	optional	unknown	optional	optional	protein	taxon:unknown	2023-11-24	FABvM		optional
my_own	6293	GO:0008333		GO:0006810	my_own	unknown	optional	unknown	optional	optional	protein	taxon:unknown	2023-11-24	FABvM		optional
my_own	6294	GO:0008334		GO:0016070	my_own	unknown	optional	unknown	optional	optional	protein	taxon:unknown	2023-11-24	FABvM		optional
my_own	6295	GO:0008335		GO:0006810	my_own	unknown	optional	unknown	optional	optional	protein	taxon:unknown	2023-11-24	FABvM		optional
my_own	6295	GO:0008335		GO:0071840	my_own	unknown	optional	unknown	optional	optional	protein	taxon:unknown	2023-11-24	FABvM		optional
my_own	6296	GO:0008336		GO:0016491	my_own	unknown	optional	unknown	optional	optional	protein	taxon:unknown	2023-11-24	FABvM		optional
my_own	6298	GO:0008340		GO:0008150	my_own	unknown	optional	unknown	optional	optional	protein	taxon:unknown	2023-11-24	FABvM		optional
my_own	6301	GO:0008343		GO:0008150	my_own	unknown	optional	unknown	optional	optional	protein	taxon:unknown	2023-11-24	FABvM		optional
my_own	6302	GO:0008344		GO:0008150	my_own	unknown	optional	unknown	optional	optional	protein	taxon:unknown	2023-11-24	FABvM		optional
my_own	6303	GO:0008345		GO:0008150	my_own	unknown	optional	unknown	optional	optional	protein	taxon:unknown	2023-11-24	FABvM		optional
my_own	6304	GO:0008346		GO:0008150	my_own	unknown	optional	unknown	optional	optional	protein	taxon:unknown	2023-11-24	FABvM		optional
my_own	6305	GO:0008347		GO:0008150	my_own	unknown	optional	unknown	optional	optional	protein	taxon:unknown	2023-11-24	FABvM		optional
my_own	6306	GO:0008348		GO:0006950	my_own	unknown	optional	unknown	optional	optional	protein	taxon:unknown	2023-11-24	FABvM		optional
my_own	6306	GO:0008348		GO:0009607	my_own	unknown	optional	unknown	optional	optional	protein	taxon:unknown	2023-11-24	FABvM		optional
my_own	6307	GO:0008349		GO:0016301	my_own	unknown	optional	unknown	optional	optional	protein	taxon:unknown	2023-11-24	FABvM		optional
my_own	6310	GO:0008352		GO:0005622	my_own	unknown	optional	unknown	optional	optional	protein	taxon:unknown	2023-11-24	FABvM		optional
my_own	6311	GO:0008353		GO:0016301	my_own	unknown	optional	unknown	optional	optional	protein	taxon:unknown	2023-11-24	FABvM		optional
my_own	6312	GO:0008354		GO:0008150	my_own	unknown	optional	unknown	optional	optional	protein	taxon:unknown	2023-11-24	FABvM		optional
my_own	6313	GO:0008355		GO:0042221	my_own	unknown	optional	unknown	optional	optional	protein	taxon:unknown	2023-11-24	FABvM		optional
my_own	6314	GO:0008356		GO:0008150	my_own	unknown	optional	unknown	optional	optional	protein	taxon:unknown	2023-11-24	FABvM		optional
my_own	6315	GO:0008358		GO:0008150	my_own	unknown	optional	unknown	optional	optional	protein	taxon:unknown	2023-11-24	FABvM		optional
my_own	6316	GO:0008359		GO:0008150	my_own	unknown	optional	unknown	optional	optional	protein	taxon:unknown	2023-11-24	FABvM		optional
my_own	6317	GO:0008360		GO:0008150	my_own	unknown	optional	unknown	optional	optional	protein	taxon:unknown	2023-11-24	FABvM		optional
my_own	6318	GO:0008361		GO:0071840	my_own	unknown	optional	unknown	optional	optional	protein	taxon:unknown	2023-11-24	FABvM		optional
my_own	6319	GO:0008362		GO:0008150	my_own	unknown	optional	unknown	optional	optional	protein	taxon:unknown	2023-11-24	FABvM		optional
my_own	6320	GO:0008363		GO:0008150	my_own	unknown	optional	unknown	optional	optional	protein	taxon:unknown	2023-11-24	FABvM		optional
my_own	6321	GO:0008364		GO:0008150	my_own	unknown	optional	unknown	optional	optional	protein	taxon:unknown	2023-11-24	FABvM		optional
my_own	6322	GO:0008365		GO:0008150	my_own	unknown	optional	unknown	optional	optional	protein	taxon:unknown	2023-11-24	FABvM		optional
my_own	6323	GO:0008366		GO:0008150	my_own	unknown	optional	unknown	optional	optional	protein	taxon:unknown	2023-11-24	FABvM		optional
my_own	6327	GO:0008373		GO:0016740	my_own	unknown	optional	unknown	optional	optional	protein	taxon:unknown	2023-11-24	FABvM		optional
my_own	6328	GO:0008374		GO:0016740	my_own	unknown	optional	unknown	optional	optional	protein	taxon:unknown	2023-11-24	FABvM		optional
my_own	6329	GO:0008375		GO:0016740	my_own	unknown	optional	unknown	optional	optional	protein	taxon:unknown	2023-11-24	FABvM		optional
my_own	6330	GO:0008376		GO:0016740	my_own	unknown	optional	unknown	optional	optional	protein	taxon:unknown	2023-11-24	FABvM		optional
my_own	6331	GO:0008377		GO:0007165	my_own	unknown	optional	unknown	optional	optional	protein	taxon:unknown	2023-11-24	FABvM		optional
my_own	6331	GO:0008377		GO:0009628	my_own	unknown	optional	unknown	optional	optional	protein	taxon:unknown	2023-11-24	FABvM		optional
my_own	6332	GO:0008378		GO:0016740	my_own	unknown	optional	unknown	optional	optional	protein	taxon:unknown	2023-11-24	FABvM		optional
my_own	6333	GO:0008379		GO:0004601	my_own	unknown	optional	unknown	optional	optional	protein	taxon:unknown	2023-11-24	FABvM		optional
my_own	6334	GO:0008380		GO:0009058	my_own	unknown	optional	unknown	optional	optional	protein	taxon:unknown	2023-11-24	FABvM		optional
my_own	6334	GO:0008380		GO:0016070	my_own	unknown	optional	unknown	optional	optional	protein	taxon:unknown	2023-11-24	FABvM		optional
my_own	6335	GO:0008381		GO:0005215	my_own	unknown	optional	unknown	optional	optional	protein	taxon:unknown	2023-11-24	FABvM		optional
my_own	6336	GO:0008384		GO:0016301	my_own	unknown	optional	unknown	optional	optional	protein	taxon:unknown	2023-11-24	FABvM		optional
my_own	6337	GO:0008385		GO:1902494	my_own	unknown	optional	unknown	optional	optional	protein	taxon:unknown	2023-11-24	FABvM		optional
my_own	6337	GO:0008385		GO:0005737	my_own	unknown	optional	unknown	optional	optional	protein	taxon:unknown	2023-11-24	FABvM		optional
my_own	6338	GO:0008386		GO:0016491	my_own	unknown	optional	unknown	optional	optional	protein	taxon:unknown	2023-11-24	FABvM		optional
my_own	6339	GO:0008387		GO:0016491	my_own	unknown	optional	unknown	optional	optional	protein	taxon:unknown	2023-11-24	FABvM		optional
my_own	6340	GO:0008388		GO:0016491	my_own	unknown	optional	unknown	optional	optional	protein	taxon:unknown	2023-11-24	FABvM		optional
my_own	6341	GO:0008389		GO:0016491	my_own	unknown	optional	unknown	optional	optional	protein	taxon:unknown	2023-11-24	FABvM		optional
my_own	6342	GO:0008390		GO:0016491	my_own	unknown	optional	unknown	optional	optional	protein	taxon:unknown	2023-11-24	FABvM		optional
my_own	6343	GO:0008391		GO:0016491	my_own	unknown	optional	unknown	optional	optional	protein	taxon:unknown	2023-11-24	FABvM		optional
my_own	6344	GO:0008392		GO:0016491	my_own	unknown	optional	unknown	optional	optional	protein	taxon:unknown	2023-11-24	FABvM		optional
my_own	6345	GO:0008395		GO:0016491	my_own	unknown	optional	unknown	optional	optional	protein	taxon:unknown	2023-11-24	FABvM		optional
my_own	6346	GO:0008396		GO:0016491	my_own	unknown	optional	unknown	optional	optional	protein	taxon:unknown	2023-11-24	FABvM		optional
my_own	6347	GO:0008397		GO:0016491	my_own	unknown	optional	unknown	optional	optional	protein	taxon:unknown	2023-11-24	FABvM		optional
my_own	6348	GO:0008398		GO:0016491	my_own	unknown	optional	unknown	optional	optional	protein	taxon:unknown	2023-11-24	FABvM		optional
my_own	6349	GO:0008399		GO:0016491	my_own	unknown	optional	unknown	optional	optional	protein	taxon:unknown	2023-11-24	FABvM		optional
my_own	6350	GO:0008401		GO:0016491	my_own	unknown	optional	unknown	optional	optional	protein	taxon:unknown	2023-11-24	FABvM		optional
my_own	6351	GO:0008403		GO:0016491	my_own	unknown	optional	unknown	optional	optional	protein	taxon:unknown	2023-11-24	FABvM		optional
my_own	6352	GO:0008404		GO:0016491	my_own	unknown	optional	unknown	optional	optional	protein	taxon:unknown	2023-11-24	FABvM		optional
my_own	6353	GO:0008405		GO:0016491	my_own	unknown	optional	unknown	optional	optional	protein	taxon:unknown	2023-11-24	FABvM		optional
my_own	6354	GO:0008406		GO:0008150	my_own	unknown	optional	unknown	optional	optional	protein	taxon:unknown	2023-11-24	FABvM		optional
my_own	6355	GO:0008407		GO:0008150	my_own	unknown	optional	unknown	optional	optional	protein	taxon:unknown	2023-11-24	FABvM		optional
my_own	6356	GO:0008408		GO:0016787	my_own	unknown	optional	unknown	optional	optional	protein	taxon:unknown	2023-11-24	FABvM		optional
my_own	6357	GO:0008409		GO:0016787	my_own	unknown	optional	unknown	optional	optional	protein	taxon:unknown	2023-11-24	FABvM		optional
my_own	6358	GO:0008410		GO:0016740	my_own	unknown	optional	unknown	optional	optional	protein	taxon:unknown	2023-11-24	FABvM		optional
my_own	6359	GO:0008411		GO:0016740	my_own	unknown	optional	unknown	optional	optional	protein	taxon:unknown	2023-11-24	FABvM		optional
my_own	6360	GO:0008412		GO:0016740	my_own	unknown	optional	unknown	optional	optional	protein	taxon:unknown	2023-11-24	FABvM		optional
my_own	6361	GO:0008413		GO:0016787	my_own	unknown	optional	unknown	optional	optional	protein	taxon:unknown	2023-11-24	FABvM		optional
my_own	6362	GO:0008414		GO:0016740	my_own	unknown	optional	unknown	optional	optional	protein	taxon:unknown	2023-11-24	FABvM		optional
my_own	6363	GO:0008417		GO:0016740	my_own	unknown	optional	unknown	optional	optional	protein	taxon:unknown	2023-11-24	FABvM		optional
my_own	6364	GO:0008418		GO:0016787	my_own	unknown	optional	unknown	optional	optional	protein	taxon:unknown	2023-11-24	FABvM		optional
my_own	6365	GO:0008419		GO:0016787	my_own	unknown	optional	unknown	optional	optional	protein	taxon:unknown	2023-11-24	FABvM		optional
my_own	6366	GO:0008420		GO:0016791	my_own	unknown	optional	unknown	optional	optional	protein	taxon:unknown	2023-11-24	FABvM		optional
my_own	6367	GO:0008421		GO:0016787	my_own	unknown	optional	unknown	optional	optional	protein	taxon:unknown	2023-11-24	FABvM		optional
my_own	6368	GO:0008422		GO:0016787	my_own	unknown	optional	unknown	optional	optional	protein	taxon:unknown	2023-11-24	FABvM		optional
my_own	6370	GO:0008424		GO:0016740	my_own	unknown	optional	unknown	optional	optional	protein	taxon:unknown	2023-11-24	FABvM		optional
my_own	6371	GO:0008425		GO:0016740	my_own	unknown	optional	unknown	optional	optional	protein	taxon:unknown	2023-11-24	FABvM		optional
my_own	6372	GO:0008426		GO:0003674	my_own	unknown	optional	unknown	optional	optional	protein	taxon:unknown	2023-11-24	FABvM		optional
my_own	6373	GO:0008427		GO:0003674	my_own	unknown	optional	unknown	optional	optional	protein	taxon:unknown	2023-11-24	FABvM		optional
my_own	6374	GO:0008428		GO:0003674	my_own	unknown	optional	unknown	optional	optional	protein	taxon:unknown	2023-11-24	FABvM		optional
my_own	6375	GO:0008429		GO:0003674	my_own	unknown	optional	unknown	optional	optional	protein	taxon:unknown	2023-11-24	FABvM		optional
my_own	6376	GO:0008430		GO:0003674	my_own	unknown	optional	unknown	optional	optional	protein	taxon:unknown	2023-11-24	FABvM		optional
my_own	6377	GO:0008431		GO:0019842	my_own	unknown	optional	unknown	optional	optional	protein	taxon:unknown	2023-11-24	FABvM		optional
my_own	6378	GO:0008432		GO:0005515	my_own	unknown	optional	unknown	optional	optional	protein	taxon:unknown	2023-11-24	FABvM		optional
my_own	6381	GO:0008437		GO:0005515	my_own	unknown	optional	unknown	optional	optional	protein	taxon:unknown	2023-11-24	FABvM		optional
my_own	6384	GO:0008440		GO:0016301	my_own	unknown	optional	unknown	optional	optional	protein	taxon:unknown	2023-11-24	FABvM		optional
my_own	6385	GO:0008441		GO:0016791	my_own	unknown	optional	unknown	optional	optional	protein	taxon:unknown	2023-11-24	FABvM		optional
my_own	6386	GO:0008442		GO:0016491	my_own	unknown	optional	unknown	optional	optional	protein	taxon:unknown	2023-11-24	FABvM		optional
my_own	6387	GO:0008443		GO:0016301	my_own	unknown	optional	unknown	optional	optional	protein	taxon:unknown	2023-11-24	FABvM		optional
my_own	6388	GO:0008444		GO:0016740	my_own	unknown	optional	unknown	optional	optional	protein	taxon:unknown	2023-11-24	FABvM		optional
my_own	6389	GO:0008445		GO:0016491	my_own	unknown	optional	unknown	optional	optional	protein	taxon:unknown	2023-11-24	FABvM		optional
my_own	6390	GO:0008446		GO:0016829	my_own	unknown	optional	unknown	optional	optional	protein	taxon:unknown	2023-11-24	FABvM		optional
my_own	6391	GO:0008447		GO:0016491	my_own	unknown	optional	unknown	optional	optional	protein	taxon:unknown	2023-11-24	FABvM		optional
my_own	6392	GO:0008448		GO:0016787	my_own	unknown	optional	unknown	optional	optional	protein	taxon:unknown	2023-11-24	FABvM		optional
my_own	6393	GO:0008449		GO:0016787	my_own	unknown	optional	unknown	optional	optional	protein	taxon:unknown	2023-11-24	FABvM		optional
my_own	6396	GO:0008452		GO:0016874	my_own	unknown	optional	unknown	optional	optional	protein	taxon:unknown	2023-11-24	FABvM		optional
my_own	6397	GO:0008453		GO:0016740	my_own	unknown	optional	unknown	optional	optional	protein	taxon:unknown	2023-11-24	FABvM		optional
my_own	6398	GO:0008454		GO:0016740	my_own	unknown	optional	unknown	optional	optional	protein	taxon:unknown	2023-11-24	FABvM		optional
my_own	6399	GO:0008455		GO:0016740	my_own	unknown	optional	unknown	optional	optional	protein	taxon:unknown	2023-11-24	FABvM		optional
my_own	6400	GO:0008456		GO:0016787	my_own	unknown	optional	unknown	optional	optional	protein	taxon:unknown	2023-11-24	FABvM		optional
my_own	6401	GO:0008457		GO:0016740	my_own	unknown	optional	unknown	optional	optional	protein	taxon:unknown	2023-11-24	FABvM		optional
my_own	6402	GO:0008458		GO:0016740	my_own	unknown	optional	unknown	optional	optional	protein	taxon:unknown	2023-11-24	FABvM		optional
my_own	6403	GO:0008459		GO:0016740	my_own	unknown	optional	unknown	optional	optional	protein	taxon:unknown	2023-11-24	FABvM		optional
my_own	6404	GO:0008460		GO:0016829	my_own	unknown	optional	unknown	optional	optional	protein	taxon:unknown	2023-11-24	FABvM		optional
my_own	6406	GO:0008463		GO:0016787	my_own	unknown	optional	unknown	optional	optional	protein	taxon:unknown	2023-11-24	FABvM		optional
my_own	6408	GO:0008465		GO:0016491	my_own	unknown	optional	unknown	optional	optional	protein	taxon:unknown	2023-11-24	FABvM		optional
my_own	6409	GO:0008466		GO:0016740	my_own	unknown	optional	unknown	optional	optional	protein	taxon:unknown	2023-11-24	FABvM		optional
my_own	6410	GO:0008467		GO:0016740	my_own	unknown	optional	unknown	optional	optional	protein	taxon:unknown	2023-11-24	FABvM		optional
my_own	6411	GO:0008469		GO:0016740	my_own	unknown	optional	unknown	optional	optional	protein	taxon:unknown	2023-11-24	FABvM		optional
my_own	6412	GO:0008470		GO:0016491	my_own	unknown	optional	unknown	optional	optional	protein	taxon:unknown	2023-11-24	FABvM		optional
my_own	6415	GO:0008473		GO:0016829	my_own	unknown	optional	unknown	optional	optional	protein	taxon:unknown	2023-11-24	FABvM		optional
my_own	6416	GO:0008474		GO:0016787	my_own	unknown	optional	unknown	optional	optional	protein	taxon:unknown	2023-11-24	FABvM		optional
my_own	6417	GO:0008475		GO:0016491	my_own	unknown	optional	unknown	optional	optional	protein	taxon:unknown	2023-11-24	FABvM		optional
my_own	6418	GO:0008476		GO:0016740	my_own	unknown	optional	unknown	optional	optional	protein	taxon:unknown	2023-11-24	FABvM		optional
my_own	6419	GO:0008477		GO:0016787	my_own	unknown	optional	unknown	optional	optional	protein	taxon:unknown	2023-11-24	FABvM		optional
my_own	6420	GO:0008478		GO:0016301	my_own	unknown	optional	unknown	optional	optional	protein	taxon:unknown	2023-11-24	FABvM		optional
my_own	6421	GO:0008479		GO:0016740	my_own	unknown	optional	unknown	optional	optional	protein	taxon:unknown	2023-11-24	FABvM		optional
my_own	6422	GO:0008480		GO:0016491	my_own	unknown	optional	unknown	optional	optional	protein	taxon:unknown	2023-11-24	FABvM		optional
my_own	6423	GO:0008481		GO:0016301	my_own	unknown	optional	unknown	optional	optional	protein	taxon:unknown	2023-11-24	FABvM		optional
my_own	6424	GO:0008482		GO:0016491	my_own	unknown	optional	unknown	optional	optional	protein	taxon:unknown	2023-11-24	FABvM		optional
my_own	6425	GO:0008483		GO:0016740	my_own	unknown	optional	unknown	optional	optional	protein	taxon:unknown	2023-11-24	FABvM		optional
my_own	6426	GO:0008484		GO:0016787	my_own	unknown	optional	unknown	optional	optional	protein	taxon:unknown	2023-11-24	FABvM		optional
my_own	6427	GO:0008486		GO:0016787	my_own	unknown	optional	unknown	optional	optional	protein	taxon:unknown	2023-11-24	FABvM		optional
my_own	6429	GO:0008488		GO:0016829	my_own	unknown	optional	unknown	optional	optional	protein	taxon:unknown	2023-11-24	FABvM		optional
my_own	6430	GO:0008489		GO:0016740	my_own	unknown	optional	unknown	optional	optional	protein	taxon:unknown	2023-11-24	FABvM		optional
my_own	6431	GO:0008490		GO:0005215	my_own	unknown	optional	unknown	optional	optional	protein	taxon:unknown	2023-11-24	FABvM		optional
my_own	6433	GO:0008493		GO:0005215	my_own	unknown	optional	unknown	optional	optional	protein	taxon:unknown	2023-11-24	FABvM		optional
my_own	6434	GO:0008494		GO:0003676	my_own	unknown	optional	unknown	optional	optional	protein	taxon:unknown	2023-11-24	FABvM		optional
my_own	6435	GO:0008495		GO:0016740	my_own	unknown	optional	unknown	optional	optional	protein	taxon:unknown	2023-11-24	FABvM		optional
my_own	6436	GO:0008496		GO:0016787	my_own	unknown	optional	unknown	optional	optional	protein	taxon:unknown	2023-11-24	FABvM		optional
my_own	6438	GO:0008499		GO:0016740	my_own	unknown	optional	unknown	optional	optional	protein	taxon:unknown	2023-11-24	FABvM		optional
my_own	6440	GO:0008502		GO:0038023	my_own	unknown	optional	unknown	optional	optional	protein	taxon:unknown	2023-11-24	FABvM		optional
my_own	6441	GO:0008503		GO:0038023	my_own	unknown	optional	unknown	optional	optional	protein	taxon:unknown	2023-11-24	FABvM		optional
my_own	6442	GO:0008504		GO:0005215	my_own	unknown	optional	unknown	optional	optional	protein	taxon:unknown	2023-11-24	FABvM		optional
my_own	6443	GO:0008506		GO:0005215	my_own	unknown	optional	unknown	optional	optional	protein	taxon:unknown	2023-11-24	FABvM		optional
my_own	6444	GO:0008507		GO:0005215	my_own	unknown	optional	unknown	optional	optional	protein	taxon:unknown	2023-11-24	FABvM		optional
my_own	6445	GO:0008508		GO:0005215	my_own	unknown	optional	unknown	optional	optional	protein	taxon:unknown	2023-11-24	FABvM		optional
my_own	6446	GO:0008509		GO:0005215	my_own	unknown	optional	unknown	optional	optional	protein	taxon:unknown	2023-11-24	FABvM		optional
my_own	6447	GO:0008510		GO:0005215	my_own	unknown	optional	unknown	optional	optional	protein	taxon:unknown	2023-11-24	FABvM		optional
my_own	6448	GO:0008511		GO:0005215	my_own	unknown	optional	unknown	optional	optional	protein	taxon:unknown	2023-11-24	FABvM		optional
my_own	6449	GO:0008512		GO:0005215	my_own	unknown	optional	unknown	optional	optional	protein	taxon:unknown	2023-11-24	FABvM		optional
my_own	6450	GO:0008513		GO:0005215	my_own	unknown	optional	unknown	optional	optional	protein	taxon:unknown	2023-11-24	FABvM		optional
my_own	6451	GO:0008514		GO:0005215	my_own	unknown	optional	unknown	optional	optional	protein	taxon:unknown	2023-11-24	FABvM		optional
my_own	6452	GO:0008515		GO:0005215	my_own	unknown	optional	unknown	optional	optional	protein	taxon:unknown	2023-11-24	FABvM		optional
my_own	6453	GO:0008516		GO:0005215	my_own	unknown	optional	unknown	optional	optional	protein	taxon:unknown	2023-11-24	FABvM		optional
my_own	6454	GO:0008517		GO:0005215	my_own	unknown	optional	unknown	optional	optional	protein	taxon:unknown	2023-11-24	FABvM		optional
my_own	6455	GO:0008518		GO:0005215	my_own	unknown	optional	unknown	optional	optional	protein	taxon:unknown	2023-11-24	FABvM		optional
my_own	6456	GO:0008519		GO:0005215	my_own	unknown	optional	unknown	optional	optional	protein	taxon:unknown	2023-11-24	FABvM		optional
my_own	6457	GO:0008520		GO:0005215	my_own	unknown	optional	unknown	optional	optional	protein	taxon:unknown	2023-11-24	FABvM		optional
my_own	6458	GO:0008521		GO:0005215	my_own	unknown	optional	unknown	optional	optional	protein	taxon:unknown	2023-11-24	FABvM		optional
my_own	6459	GO:0008523		GO:0005215	my_own	unknown	optional	unknown	optional	optional	protein	taxon:unknown	2023-11-24	FABvM		optional
my_own	6460	GO:0008525		GO:0005215	my_own	unknown	optional	unknown	optional	optional	protein	taxon:unknown	2023-11-24	FABvM		optional
my_own	6461	GO:0008526		GO:0005215	my_own	unknown	optional	unknown	optional	optional	protein	taxon:unknown	2023-11-24	FABvM		optional
my_own	6462	GO:0008527		GO:0038023	my_own	unknown	optional	unknown	optional	optional	protein	taxon:unknown	2023-11-24	FABvM		optional
my_own	6463	GO:0008528		GO:0038023	my_own	unknown	optional	unknown	optional	optional	protein	taxon:unknown	2023-11-24	FABvM		optional
my_own	6466	GO:0008531		GO:0016301	my_own	unknown	optional	unknown	optional	optional	protein	taxon:unknown	2023-11-24	FABvM		optional
my_own	6467	GO:0008532		GO:0016740	my_own	unknown	optional	unknown	optional	optional	protein	taxon:unknown	2023-11-24	FABvM		optional
my_own	6469	GO:0008534		GO:0016787	my_own	unknown	optional	unknown	optional	optional	protein	taxon:unknown	2023-11-24	FABvM		optional
my_own	6470	GO:0008535		GO:0017004	my_own	unknown	optional	unknown	optional	optional	protein	taxon:unknown	2023-11-24	FABvM		optional
my_own	6471	GO:0008537		GO:1902494	my_own	unknown	optional	unknown	optional	optional	protein	taxon:unknown	2023-11-24	FABvM		optional
my_own	6471	GO:0008537		GO:0005622	my_own	unknown	optional	unknown	optional	optional	protein	taxon:unknown	2023-11-24	FABvM		optional
my_own	6474	GO:0008540		GO:1902494	my_own	unknown	optional	unknown	optional	optional	protein	taxon:unknown	2023-11-24	FABvM		optional
my_own	6474	GO:0008540		GO:0005622	my_own	unknown	optional	unknown	optional	optional	protein	taxon:unknown	2023-11-24	FABvM		optional
my_own	6475	GO:0008541		GO:1902494	my_own	unknown	optional	unknown	optional	optional	protein	taxon:unknown	2023-11-24	FABvM		optional
my_own	6475	GO:0008541		GO:0005622	my_own	unknown	optional	unknown	optional	optional	protein	taxon:unknown	2023-11-24	FABvM		optional
my_own	6476	GO:0008542		GO:0009628	my_own	unknown	optional	unknown	optional	optional	protein	taxon:unknown	2023-11-24	FABvM		optional
my_own	6477	GO:0008543		GO:0007165	my_own	unknown	optional	unknown	optional	optional	protein	taxon:unknown	2023-11-24	FABvM		optional
my_own	6478	GO:0008544		GO:0008150	my_own	unknown	optional	unknown	optional	optional	protein	taxon:unknown	2023-11-24	FABvM		optional
my_own	6479	GO:0008545		GO:0016301	my_own	unknown	optional	unknown	optional	optional	protein	taxon:unknown	2023-11-24	FABvM		optional
my_own	6485	GO:0008551		GO:0005215	my_own	unknown	optional	unknown	optional	optional	protein	taxon:unknown	2023-11-24	FABvM		optional
my_own	6487	GO:0008553		GO:0005215	my_own	unknown	optional	unknown	optional	optional	protein	taxon:unknown	2023-11-24	FABvM		optional
my_own	6488	GO:0008554		GO:0005215	my_own	unknown	optional	unknown	optional	optional	protein	taxon:unknown	2023-11-24	FABvM		optional
my_own	6489	GO:0008556		GO:0005215	my_own	unknown	optional	unknown	optional	optional	protein	taxon:unknown	2023-11-24	FABvM		optional
my_own	6490	GO:0008558		GO:0005215	my_own	unknown	optional	unknown	optional	optional	protein	taxon:unknown	2023-11-24	FABvM		optional
my_own	6491	GO:0008559		GO:0042910	my_own	unknown	optional	unknown	optional	optional	protein	taxon:unknown	2023-11-24	FABvM		optional
my_own	6493	GO:0008564		GO:0005215	my_own	unknown	optional	unknown	optional	optional	protein	taxon:unknown	2023-11-24	FABvM		optional
my_own	6495	GO:0008566		GO:0005215	my_own	unknown	optional	unknown	optional	optional	protein	taxon:unknown	2023-11-24	FABvM		optional
my_own	6497	GO:0008568		GO:0003824	my_own	unknown	optional	unknown	optional	optional	protein	taxon:unknown	2023-11-24	FABvM		optional
my_own	6498	GO:0008569		GO:0003674	my_own	unknown	optional	unknown	optional	optional	protein	taxon:unknown	2023-11-24	FABvM		optional
my_own	6503	GO:0008574		GO:0003674	my_own	unknown	optional	unknown	optional	optional	protein	taxon:unknown	2023-11-24	FABvM		optional
my_own	6506	GO:0008579		GO:0016791	my_own	unknown	optional	unknown	optional	optional	protein	taxon:unknown	2023-11-24	FABvM		optional
my_own	6509	GO:0008582		GO:0071840	my_own	unknown	optional	unknown	optional	optional	protein	taxon:unknown	2023-11-24	FABvM		optional
my_own	6510	GO:0008583		GO:0008150	my_own	unknown	optional	unknown	optional	optional	protein	taxon:unknown	2023-11-24	FABvM		optional
my_own	6511	GO:0008584		GO:0008150	my_own	unknown	optional	unknown	optional	optional	protein	taxon:unknown	2023-11-24	FABvM		optional
my_own	6512	GO:0008585		GO:0008150	my_own	unknown	optional	unknown	optional	optional	protein	taxon:unknown	2023-11-24	FABvM		optional
my_own	6513	GO:0008586		GO:0008150	my_own	unknown	optional	unknown	optional	optional	protein	taxon:unknown	2023-11-24	FABvM		optional
my_own	6514	GO:0008587		GO:0008150	my_own	unknown	optional	unknown	optional	optional	protein	taxon:unknown	2023-11-24	FABvM		optional
my_own	6515	GO:0008589		GO:0007165	my_own	unknown	optional	unknown	optional	optional	protein	taxon:unknown	2023-11-24	FABvM		optional
my_own	6516	GO:0008591		GO:0007165	my_own	unknown	optional	unknown	optional	optional	protein	taxon:unknown	2023-11-24	FABvM		optional
my_own	6517	GO:0008592		GO:0007165	my_own	unknown	optional	unknown	optional	optional	protein	taxon:unknown	2023-11-24	FABvM		optional
my_own	6518	GO:0008593		GO:0007165	my_own	unknown	optional	unknown	optional	optional	protein	taxon:unknown	2023-11-24	FABvM		optional
my_own	6519	GO:0008594		GO:0008150	my_own	unknown	optional	unknown	optional	optional	protein	taxon:unknown	2023-11-24	FABvM		optional
my_own	6520	GO:0008595		GO:0008150	my_own	unknown	optional	unknown	optional	optional	protein	taxon:unknown	2023-11-24	FABvM		optional
my_own	6521	GO:0008597		GO:0003674	my_own	unknown	optional	unknown	optional	optional	protein	taxon:unknown	2023-11-24	FABvM		optional
my_own	6522	GO:0008603		GO:0003674	my_own	unknown	optional	unknown	optional	optional	protein	taxon:unknown	2023-11-24	FABvM		optional
my_own	6524	GO:0008607		GO:0003674	my_own	unknown	optional	unknown	optional	optional	protein	taxon:unknown	2023-11-24	FABvM		optional
my_own	6525	GO:0008608		GO:0008150	my_own	unknown	optional	unknown	optional	optional	protein	taxon:unknown	2023-11-24	FABvM		optional
my_own	6526	GO:0008609		GO:0016740	my_own	unknown	optional	unknown	optional	optional	protein	taxon:unknown	2023-11-24	FABvM		optional
my_own	6527	GO:0008610		GO:0006629	my_own	unknown	optional	unknown	optional	optional	protein	taxon:unknown	2023-11-24	FABvM		optional
my_own	6527	GO:0008610		GO:0009058	my_own	unknown	optional	unknown	optional	optional	protein	taxon:unknown	2023-11-24	FABvM		optional
my_own	6528	GO:0008611		GO:0009058	my_own	unknown	optional	unknown	optional	optional	protein	taxon:unknown	2023-11-24	FABvM		optional
my_own	6528	GO:0008611		GO:0044281	my_own	unknown	optional	unknown	optional	optional	protein	taxon:unknown	2023-11-24	FABvM		optional
my_own	6528	GO:0008611		GO:0006629	my_own	unknown	optional	unknown	optional	optional	protein	taxon:unknown	2023-11-24	FABvM		optional
my_own	6529	GO:0008612		GO:0009058	my_own	unknown	optional	unknown	optional	optional	protein	taxon:unknown	2023-11-24	FABvM		optional
my_own	6529	GO:0008612		GO:0006807	my_own	unknown	optional	unknown	optional	optional	protein	taxon:unknown	2023-11-24	FABvM		optional
my_own	6530	GO:0008613		GO:0005515	my_own	unknown	optional	unknown	optional	optional	protein	taxon:unknown	2023-11-24	FABvM		optional
my_own	6531	GO:0008614		GO:0044281	my_own	unknown	optional	unknown	optional	optional	protein	taxon:unknown	2023-11-24	FABvM		optional
my_own	6531	GO:0008614		GO:0006807	my_own	unknown	optional	unknown	optional	optional	protein	taxon:unknown	2023-11-24	FABvM		optional
my_own	6532	GO:0008615		GO:0044281	my_own	unknown	optional	unknown	optional	optional	protein	taxon:unknown	2023-11-24	FABvM		optional
my_own	6532	GO:0008615		GO:0009058	my_own	unknown	optional	unknown	optional	optional	protein	taxon:unknown	2023-11-24	FABvM		optional
my_own	6532	GO:0008615		GO:0006807	my_own	unknown	optional	unknown	optional	optional	protein	taxon:unknown	2023-11-24	FABvM		optional
my_own	6533	GO:0008616		GO:0044281	my_own	unknown	optional	unknown	optional	optional	protein	taxon:unknown	2023-11-24	FABvM		optional
my_own	6533	GO:0008616		GO:0009058	my_own	unknown	optional	unknown	optional	optional	protein	taxon:unknown	2023-11-24	FABvM		optional
my_own	6533	GO:0008616		GO:0006807	my_own	unknown	optional	unknown	optional	optional	protein	taxon:unknown	2023-11-24	FABvM		optional
my_own	6534	GO:0008617		GO:0044281	my_own	unknown	optional	unknown	optional	optional	protein	taxon:unknown	2023-11-24	FABvM		optional
my_own	6534	GO:0008617		GO:0006807	my_own	unknown	optional	unknown	optional	optional	protein	taxon:unknown	2023-11-24	FABvM		optional
my_own	6535	GO:0008618		GO:0044281	my_own	unknown	optional	unknown	optional	optional	protein	taxon:unknown	2023-11-24	FABvM		optional
my_own	6535	GO:0008618		GO:0006807	my_own	unknown	optional	unknown	optional	optional	protein	taxon:unknown	2023-11-24	FABvM		optional
my_own	6537	GO:0008622		GO:0042575	my_own	unknown	optional	unknown	optional	optional	protein	taxon:unknown	2023-11-24	FABvM		optional
my_own	6537	GO:0008622		GO:0005694	my_own	unknown	optional	unknown	optional	optional	protein	taxon:unknown	2023-11-24	FABvM		optional
my_own	6537	GO:0008622		GO:0005634	my_own	unknown	optional	unknown	optional	optional	protein	taxon:unknown	2023-11-24	FABvM		optional
my_own	6538	GO:0008623		GO:1902494	my_own	unknown	optional	unknown	optional	optional	protein	taxon:unknown	2023-11-24	FABvM		optional
my_own	6538	GO:0008623		GO:0005694	my_own	unknown	optional	unknown	optional	optional	protein	taxon:unknown	2023-11-24	FABvM		optional
my_own	6538	GO:0008623		GO:0005634	my_own	unknown	optional	unknown	optional	optional	protein	taxon:unknown	2023-11-24	FABvM		optional
my_own	6539	GO:0008625		GO:0007165	my_own	unknown	optional	unknown	optional	optional	protein	taxon:unknown	2023-11-24	FABvM		optional
my_own	6540	GO:0008626		GO:0007165	my_own	unknown	optional	unknown	optional	optional	protein	taxon:unknown	2023-11-24	FABvM		optional
my_own	6541	GO:0008627		GO:0042221	my_own	unknown	optional	unknown	optional	optional	protein	taxon:unknown	2023-11-24	FABvM		optional
my_own	6541	GO:0008627		GO:0007165	my_own	unknown	optional	unknown	optional	optional	protein	taxon:unknown	2023-11-24	FABvM		optional
my_own	6541	GO:0008627		GO:0006950	my_own	unknown	optional	unknown	optional	optional	protein	taxon:unknown	2023-11-24	FABvM		optional
my_own	6541	GO:0008627		GO:0009628	my_own	unknown	optional	unknown	optional	optional	protein	taxon:unknown	2023-11-24	FABvM		optional
my_own	6542	GO:0008628		GO:0042221	my_own	unknown	optional	unknown	optional	optional	protein	taxon:unknown	2023-11-24	FABvM		optional
my_own	6542	GO:0008628		GO:0007165	my_own	unknown	optional	unknown	optional	optional	protein	taxon:unknown	2023-11-24	FABvM		optional
my_own	6543	GO:0008630		GO:0007165	my_own	unknown	optional	unknown	optional	optional	protein	taxon:unknown	2023-11-24	FABvM		optional
my_own	6543	GO:0008630		GO:0006950	my_own	unknown	optional	unknown	optional	optional	protein	taxon:unknown	2023-11-24	FABvM		optional
my_own	6544	GO:0008631		GO:0007165	my_own	unknown	optional	unknown	optional	optional	protein	taxon:unknown	2023-11-24	FABvM		optional
my_own	6547	GO:0008635		GO:0019222	my_own	unknown	optional	unknown	optional	optional	protein	taxon:unknown	2023-11-24	FABvM		optional
my_own	6547	GO:0008635		GO:0006508	my_own	unknown	optional	unknown	optional	optional	protein	taxon:unknown	2023-11-24	FABvM		optional
my_own	6549	GO:0008637		GO:0071840	my_own	unknown	optional	unknown	optional	optional	protein	taxon:unknown	2023-11-24	FABvM		optional
my_own	6551	GO:0008641		GO:0016874	my_own	unknown	optional	unknown	optional	optional	protein	taxon:unknown	2023-11-24	FABvM		optional
my_own	6552	GO:0008643		GO:0006810	my_own	unknown	optional	unknown	optional	optional	protein	taxon:unknown	2023-11-24	FABvM		optional
my_own	6553	GO:0008645		GO:0006810	my_own	unknown	optional	unknown	optional	optional	protein	taxon:unknown	2023-11-24	FABvM		optional
my_own	6555	GO:0008649		GO:0016740	my_own	unknown	optional	unknown	optional	optional	protein	taxon:unknown	2023-11-24	FABvM		optional
my_own	6556	GO:0008650		GO:0016740	my_own	unknown	optional	unknown	optional	optional	protein	taxon:unknown	2023-11-24	FABvM		optional
my_own	6558	GO:0008652		GO:0009058	my_own	unknown	optional	unknown	optional	optional	protein	taxon:unknown	2023-11-24	FABvM		optional
my_own	6558	GO:0008652		GO:0044281	my_own	unknown	optional	unknown	optional	optional	protein	taxon:unknown	2023-11-24	FABvM		optional
my_own	6558	GO:0008652		GO:0006807	my_own	unknown	optional	unknown	optional	optional	protein	taxon:unknown	2023-11-24	FABvM		optional
my_own	6559	GO:0008653		GO:0006629	my_own	unknown	optional	unknown	optional	optional	protein	taxon:unknown	2023-11-24	FABvM		optional
my_own	6560	GO:0008654		GO:0009058	my_own	unknown	optional	unknown	optional	optional	protein	taxon:unknown	2023-11-24	FABvM		optional
my_own	6560	GO:0008654		GO:0006629	my_own	unknown	optional	unknown	optional	optional	protein	taxon:unknown	2023-11-24	FABvM		optional
my_own	6561	GO:0008655		GO:0009058	my_own	unknown	optional	unknown	optional	optional	protein	taxon:unknown	2023-11-24	FABvM		optional
my_own	6561	GO:0008655		GO:0006807	my_own	unknown	optional	unknown	optional	optional	protein	taxon:unknown	2023-11-24	FABvM		optional
my_own	6562	GO:0008656		GO:0003674	my_own	unknown	optional	unknown	optional	optional	protein	taxon:unknown	2023-11-24	FABvM		optional
my_own	6563	GO:0008657		GO:0003674	my_own	unknown	optional	unknown	optional	optional	protein	taxon:unknown	2023-11-24	FABvM		optional
my_own	6564	GO:0008658		GO:0008658	my_own	unknown	optional	unknown	optional	optional	protein	taxon:unknown	2023-11-24	FABvM		optional
my_own	6565	GO:0008659		GO:0016829	my_own	unknown	optional	unknown	optional	optional	protein	taxon:unknown	2023-11-24	FABvM		optional
my_own	6566	GO:0008660		GO:0016787	my_own	unknown	optional	unknown	optional	optional	protein	taxon:unknown	2023-11-24	FABvM		optional
my_own	6567	GO:0008661		GO:0016740	my_own	unknown	optional	unknown	optional	optional	protein	taxon:unknown	2023-11-24	FABvM		optional
my_own	6568	GO:0008662		GO:0016301	my_own	unknown	optional	unknown	optional	optional	protein	taxon:unknown	2023-11-24	FABvM		optional
my_own	6569	GO:0008663		GO:0016787	my_own	unknown	optional	unknown	optional	optional	protein	taxon:unknown	2023-11-24	FABvM		optional
my_own	6570	GO:0008664		GO:0016874	my_own	unknown	optional	unknown	optional	optional	protein	taxon:unknown	2023-11-24	FABvM		optional
my_own	6571	GO:0008666		GO:0016740	my_own	unknown	optional	unknown	optional	optional	protein	taxon:unknown	2023-11-24	FABvM		optional
my_own	6572	GO:0008667		GO:0016491	my_own	unknown	optional	unknown	optional	optional	protein	taxon:unknown	2023-11-24	FABvM		optional
my_own	6573	GO:0008668		GO:0016779	my_own	unknown	optional	unknown	optional	optional	protein	taxon:unknown	2023-11-24	FABvM		optional
my_own	6574	GO:0008670		GO:0016491	my_own	unknown	optional	unknown	optional	optional	protein	taxon:unknown	2023-11-24	FABvM		optional
my_own	6575	GO:0008671		GO:0016301	my_own	unknown	optional	unknown	optional	optional	protein	taxon:unknown	2023-11-24	FABvM		optional
my_own	6576	GO:0008672		GO:0016829	my_own	unknown	optional	unknown	optional	optional	protein	taxon:unknown	2023-11-24	FABvM		optional
my_own	6577	GO:0008673		GO:0016301	my_own	unknown	optional	unknown	optional	optional	protein	taxon:unknown	2023-11-24	FABvM		optional
my_own	6578	GO:0008674		GO:0016829	my_own	unknown	optional	unknown	optional	optional	protein	taxon:unknown	2023-11-24	FABvM		optional
my_own	6579	GO:0008675		GO:0016829	my_own	unknown	optional	unknown	optional	optional	protein	taxon:unknown	2023-11-24	FABvM		optional
my_own	6580	GO:0008676		GO:0016740	my_own	unknown	optional	unknown	optional	optional	protein	taxon:unknown	2023-11-24	FABvM		optional
my_own	6581	GO:0008677		GO:0016491	my_own	unknown	optional	unknown	optional	optional	protein	taxon:unknown	2023-11-24	FABvM		optional
my_own	6582	GO:0008678		GO:0016491	my_own	unknown	optional	unknown	optional	optional	protein	taxon:unknown	2023-11-24	FABvM		optional
my_own	6583	GO:0008679		GO:0016491	my_own	unknown	optional	unknown	optional	optional	protein	taxon:unknown	2023-11-24	FABvM		optional
my_own	6584	GO:0008681		GO:0016491	my_own	unknown	optional	unknown	optional	optional	protein	taxon:unknown	2023-11-24	FABvM		optional
my_own	6585	GO:0008682		GO:0016491	my_own	unknown	optional	unknown	optional	optional	protein	taxon:unknown	2023-11-24	FABvM		optional
my_own	6586	GO:0008683		GO:0016829	my_own	unknown	optional	unknown	optional	optional	protein	taxon:unknown	2023-11-24	FABvM		optional
my_own	6587	GO:0008684		GO:0016829	my_own	unknown	optional	unknown	optional	optional	protein	taxon:unknown	2023-11-24	FABvM		optional
my_own	6588	GO:0008685		GO:0016829	my_own	unknown	optional	unknown	optional	optional	protein	taxon:unknown	2023-11-24	FABvM		optional
my_own	6589	GO:0008686		GO:0016829	my_own	unknown	optional	unknown	optional	optional	protein	taxon:unknown	2023-11-24	FABvM		optional
my_own	6590	GO:0008687		GO:0016491	my_own	unknown	optional	unknown	optional	optional	protein	taxon:unknown	2023-11-24	FABvM		optional
my_own	6591	GO:0008688		GO:0016491	my_own	unknown	optional	unknown	optional	optional	protein	taxon:unknown	2023-11-24	FABvM		optional
my_own	6592	GO:0008689		GO:0016740	my_own	unknown	optional	unknown	optional	optional	protein	taxon:unknown	2023-11-24	FABvM		optional
my_own	6593	GO:0008690		GO:0016779	my_own	unknown	optional	unknown	optional	optional	protein	taxon:unknown	2023-11-24	FABvM		optional
my_own	6594	GO:0008691		GO:0016491	my_own	unknown	optional	unknown	optional	optional	protein	taxon:unknown	2023-11-24	FABvM		optional
my_own	6595	GO:0008692		GO:0016853	my_own	unknown	optional	unknown	optional	optional	protein	taxon:unknown	2023-11-24	FABvM		optional
my_own	6596	GO:0008693		GO:0016829	my_own	unknown	optional	unknown	optional	optional	protein	taxon:unknown	2023-11-24	FABvM		optional
my_own	6597	GO:0008694		GO:0016829	my_own	unknown	optional	unknown	optional	optional	protein	taxon:unknown	2023-11-24	FABvM		optional
my_own	6598	GO:0008695		GO:0016491	my_own	unknown	optional	unknown	optional	optional	protein	taxon:unknown	2023-11-24	FABvM		optional
my_own	6599	GO:0008696		GO:0016829	my_own	unknown	optional	unknown	optional	optional	protein	taxon:unknown	2023-11-24	FABvM		optional
my_own	6600	GO:0008697		GO:0016853	my_own	unknown	optional	unknown	optional	optional	protein	taxon:unknown	2023-11-24	FABvM		optional
my_own	6601	GO:0008700		GO:0016829	my_own	unknown	optional	unknown	optional	optional	protein	taxon:unknown	2023-11-24	FABvM		optional
my_own	6602	GO:0008701		GO:0016829	my_own	unknown	optional	unknown	optional	optional	protein	taxon:unknown	2023-11-24	FABvM		optional
my_own	6603	GO:0008703		GO:0016491	my_own	unknown	optional	unknown	optional	optional	protein	taxon:unknown	2023-11-24	FABvM		optional
my_own	6604	GO:0008704		GO:0016853	my_own	unknown	optional	unknown	optional	optional	protein	taxon:unknown	2023-11-24	FABvM		optional
my_own	6605	GO:0008705		GO:0016740	my_own	unknown	optional	unknown	optional	optional	protein	taxon:unknown	2023-11-24	FABvM		optional
my_own	6606	GO:0008706		GO:0016787	my_own	unknown	optional	unknown	optional	optional	protein	taxon:unknown	2023-11-24	FABvM		optional
my_own	6607	GO:0008707		GO:0016791	my_own	unknown	optional	unknown	optional	optional	protein	taxon:unknown	2023-11-24	FABvM		optional
my_own	6608	GO:0008709		GO:0016491	my_own	unknown	optional	unknown	optional	optional	protein	taxon:unknown	2023-11-24	FABvM		optional
my_own	6609	GO:0008710		GO:0016740	my_own	unknown	optional	unknown	optional	optional	protein	taxon:unknown	2023-11-24	FABvM		optional
my_own	6611	GO:0008712		GO:0016853	my_own	unknown	optional	unknown	optional	optional	protein	taxon:unknown	2023-11-24	FABvM		optional
my_own	6612	GO:0008713		GO:0016740	my_own	unknown	optional	unknown	optional	optional	protein	taxon:unknown	2023-11-24	FABvM		optional
my_own	6613	GO:0008714		GO:0016787	my_own	unknown	optional	unknown	optional	optional	protein	taxon:unknown	2023-11-24	FABvM		optional
my_own	6614	GO:0008715		GO:0016787	my_own	unknown	optional	unknown	optional	optional	protein	taxon:unknown	2023-11-24	FABvM		optional
my_own	6615	GO:0008716		GO:0016874	my_own	unknown	optional	unknown	optional	optional	protein	taxon:unknown	2023-11-24	FABvM		optional
my_own	6617	GO:0008718		GO:0016491	my_own	unknown	optional	unknown	optional	optional	protein	taxon:unknown	2023-11-24	FABvM		optional
my_own	6618	GO:0008719		GO:0016853	my_own	unknown	optional	unknown	optional	optional	protein	taxon:unknown	2023-11-24	FABvM		optional
my_own	6619	GO:0008720		GO:0016491	my_own	unknown	optional	unknown	optional	optional	protein	taxon:unknown	2023-11-24	FABvM		optional
my_own	6620	GO:0008721		GO:0016829	my_own	unknown	optional	unknown	optional	optional	protein	taxon:unknown	2023-11-24	FABvM		optional
my_own	6622	GO:0008725		GO:0016787	my_own	unknown	optional	unknown	optional	optional	protein	taxon:unknown	2023-11-24	FABvM		optional
my_own	6623	GO:0008726		GO:0016491	my_own	unknown	optional	unknown	optional	optional	protein	taxon:unknown	2023-11-24	FABvM		optional
my_own	6624	GO:0008727		GO:0016787	my_own	unknown	optional	unknown	optional	optional	protein	taxon:unknown	2023-11-24	FABvM		optional
my_own	6625	GO:0008728		GO:0016740	my_own	unknown	optional	unknown	optional	optional	protein	taxon:unknown	2023-11-24	FABvM		optional
my_own	6626	GO:0008730		GO:0016829	my_own	unknown	optional	unknown	optional	optional	protein	taxon:unknown	2023-11-24	FABvM		optional
my_own	6627	GO:0008732		GO:0016829	my_own	unknown	optional	unknown	optional	optional	protein	taxon:unknown	2023-11-24	FABvM		optional
my_own	6628	GO:0008733		GO:0016853	my_own	unknown	optional	unknown	optional	optional	protein	taxon:unknown	2023-11-24	FABvM		optional
my_own	6629	GO:0008734		GO:0016491	my_own	unknown	optional	unknown	optional	optional	protein	taxon:unknown	2023-11-24	FABvM		optional
my_own	6630	GO:0008735		GO:0016740	my_own	unknown	optional	unknown	optional	optional	protein	taxon:unknown	2023-11-24	FABvM		optional
my_own	6631	GO:0008736		GO:0016853	my_own	unknown	optional	unknown	optional	optional	protein	taxon:unknown	2023-11-24	FABvM		optional
my_own	6632	GO:0008737		GO:0016301	my_own	unknown	optional	unknown	optional	optional	protein	taxon:unknown	2023-11-24	FABvM		optional
my_own	6633	GO:0008738		GO:0016829	my_own	unknown	optional	unknown	optional	optional	protein	taxon:unknown	2023-11-24	FABvM		optional
my_own	6634	GO:0008740		GO:0016853	my_own	unknown	optional	unknown	optional	optional	protein	taxon:unknown	2023-11-24	FABvM		optional
my_own	6635	GO:0008741		GO:0016301	my_own	unknown	optional	unknown	optional	optional	protein	taxon:unknown	2023-11-24	FABvM		optional
my_own	6636	GO:0008742		GO:0016853	my_own	unknown	optional	unknown	optional	optional	protein	taxon:unknown	2023-11-24	FABvM		optional
my_own	6637	GO:0008743		GO:0016491	my_own	unknown	optional	unknown	optional	optional	protein	taxon:unknown	2023-11-24	FABvM		optional
my_own	6638	GO:0008744		GO:0016301	my_own	unknown	optional	unknown	optional	optional	protein	taxon:unknown	2023-11-24	FABvM		optional
my_own	6639	GO:0008745		GO:0016787	my_own	unknown	optional	unknown	optional	optional	protein	taxon:unknown	2023-11-24	FABvM		optional
my_own	6640	GO:0008746		GO:0016491	my_own	unknown	optional	unknown	optional	optional	protein	taxon:unknown	2023-11-24	FABvM		optional
my_own	6641	GO:0008747		GO:0016829	my_own	unknown	optional	unknown	optional	optional	protein	taxon:unknown	2023-11-24	FABvM		optional
my_own	6642	GO:0008748		GO:0016491	my_own	unknown	optional	unknown	optional	optional	protein	taxon:unknown	2023-11-24	FABvM		optional
my_own	6643	GO:0008750		GO:0016491	my_own	unknown	optional	unknown	optional	optional	protein	taxon:unknown	2023-11-24	FABvM		optional
my_own	6645	GO:0008752		GO:0016491	my_own	unknown	optional	unknown	optional	optional	protein	taxon:unknown	2023-11-24	FABvM		optional
my_own	6646	GO:0008753		GO:0016491	my_own	unknown	optional	unknown	optional	optional	protein	taxon:unknown	2023-11-24	FABvM		optional
my_own	6647	GO:0008754		GO:0016874	my_own	unknown	optional	unknown	optional	optional	protein	taxon:unknown	2023-11-24	FABvM		optional
my_own	6648	GO:0008755		GO:0016740	my_own	unknown	optional	unknown	optional	optional	protein	taxon:unknown	2023-11-24	FABvM		optional
my_own	6649	GO:0008756		GO:0016874	my_own	unknown	optional	unknown	optional	optional	protein	taxon:unknown	2023-11-24	FABvM		optional
my_own	6650	GO:0008757		GO:0016740	my_own	unknown	optional	unknown	optional	optional	protein	taxon:unknown	2023-11-24	FABvM		optional
my_own	6651	GO:0008758		GO:0016787	my_own	unknown	optional	unknown	optional	optional	protein	taxon:unknown	2023-11-24	FABvM		optional
my_own	6652	GO:0008759		GO:0016787	my_own	unknown	optional	unknown	optional	optional	protein	taxon:unknown	2023-11-24	FABvM		optional
my_own	6653	GO:0008760		GO:0016740	my_own	unknown	optional	unknown	optional	optional	protein	taxon:unknown	2023-11-24	FABvM		optional
my_own	6654	GO:0008761		GO:0016853	my_own	unknown	optional	unknown	optional	optional	protein	taxon:unknown	2023-11-24	FABvM		optional
my_own	6655	GO:0008762		GO:0016491	my_own	unknown	optional	unknown	optional	optional	protein	taxon:unknown	2023-11-24	FABvM		optional
my_own	6656	GO:0008763		GO:0016874	my_own	unknown	optional	unknown	optional	optional	protein	taxon:unknown	2023-11-24	FABvM		optional
my_own	6657	GO:0008764		GO:0016874	my_own	unknown	optional	unknown	optional	optional	protein	taxon:unknown	2023-11-24	FABvM		optional
my_own	6658	GO:0008765		GO:0016874	my_own	unknown	optional	unknown	optional	optional	protein	taxon:unknown	2023-11-24	FABvM		optional
my_own	6659	GO:0008766		GO:0016874	my_own	unknown	optional	unknown	optional	optional	protein	taxon:unknown	2023-11-24	FABvM		optional
my_own	6660	GO:0008767		GO:0016853	my_own	unknown	optional	unknown	optional	optional	protein	taxon:unknown	2023-11-24	FABvM		optional
my_own	6661	GO:0008768		GO:0016787	my_own	unknown	optional	unknown	optional	optional	protein	taxon:unknown	2023-11-24	FABvM		optional
my_own	6663	GO:0008770		GO:0016787	my_own	unknown	optional	unknown	optional	optional	protein	taxon:unknown	2023-11-24	FABvM		optional
my_own	6664	GO:0008771		GO:0016874	my_own	unknown	optional	unknown	optional	optional	protein	taxon:unknown	2023-11-24	FABvM		optional
my_own	6665	GO:0008772		GO:0016301	my_own	unknown	optional	unknown	optional	optional	protein	taxon:unknown	2023-11-24	FABvM		optional
my_own	6666	GO:0008773		GO:0016779	my_own	unknown	optional	unknown	optional	optional	protein	taxon:unknown	2023-11-24	FABvM		optional
my_own	6667	GO:0008774		GO:0016491	my_own	unknown	optional	unknown	optional	optional	protein	taxon:unknown	2023-11-24	FABvM		optional
my_own	6668	GO:0008775		GO:0016740	my_own	unknown	optional	unknown	optional	optional	protein	taxon:unknown	2023-11-24	FABvM		optional
my_own	6669	GO:0008776		GO:0016301	my_own	unknown	optional	unknown	optional	optional	protein	taxon:unknown	2023-11-24	FABvM		optional
my_own	6670	GO:0008777		GO:0016787	my_own	unknown	optional	unknown	optional	optional	protein	taxon:unknown	2023-11-24	FABvM		optional
my_own	6671	GO:0008779		GO:0016740	my_own	unknown	optional	unknown	optional	optional	protein	taxon:unknown	2023-11-24	FABvM		optional
my_own	6672	GO:0008780		GO:0016740	my_own	unknown	optional	unknown	optional	optional	protein	taxon:unknown	2023-11-24	FABvM		optional
my_own	6673	GO:0008781		GO:0016779	my_own	unknown	optional	unknown	optional	optional	protein	taxon:unknown	2023-11-24	FABvM		optional
my_own	6674	GO:0008782		GO:0016787	my_own	unknown	optional	unknown	optional	optional	protein	taxon:unknown	2023-11-24	FABvM		optional
my_own	6675	GO:0008783		GO:0016787	my_own	unknown	optional	unknown	optional	optional	protein	taxon:unknown	2023-11-24	FABvM		optional
my_own	6676	GO:0008784		GO:0016853	my_own	unknown	optional	unknown	optional	optional	protein	taxon:unknown	2023-11-24	FABvM		optional
my_own	6677	GO:0008785		GO:0016491	my_own	unknown	optional	unknown	optional	optional	protein	taxon:unknown	2023-11-24	FABvM		optional
my_own	6678	GO:0008786		GO:0016853	my_own	unknown	optional	unknown	optional	optional	protein	taxon:unknown	2023-11-24	FABvM		optional
my_own	6679	GO:0008787		GO:0016301	my_own	unknown	optional	unknown	optional	optional	protein	taxon:unknown	2023-11-24	FABvM		optional
my_own	6680	GO:0008788		GO:0016787	my_own	unknown	optional	unknown	optional	optional	protein	taxon:unknown	2023-11-24	FABvM		optional
my_own	6681	GO:0008789		GO:0016829	my_own	unknown	optional	unknown	optional	optional	protein	taxon:unknown	2023-11-24	FABvM		optional
my_own	6682	GO:0008790		GO:0016853	my_own	unknown	optional	unknown	optional	optional	protein	taxon:unknown	2023-11-24	FABvM		optional
my_own	6683	GO:0008791		GO:0016740	my_own	unknown	optional	unknown	optional	optional	protein	taxon:unknown	2023-11-24	FABvM		optional
my_own	6684	GO:0008792		GO:0016829	my_own	unknown	optional	unknown	optional	optional	protein	taxon:unknown	2023-11-24	FABvM		optional
my_own	6685	GO:0008793		GO:0016740	my_own	unknown	optional	unknown	optional	optional	protein	taxon:unknown	2023-11-24	FABvM		optional
my_own	6686	GO:0008794		GO:0016491	my_own	unknown	optional	unknown	optional	optional	protein	taxon:unknown	2023-11-24	FABvM		optional
my_own	6687	GO:0008795		GO:0016874	my_own	unknown	optional	unknown	optional	optional	protein	taxon:unknown	2023-11-24	FABvM		optional
my_own	6688	GO:0008796		GO:0016787	my_own	unknown	optional	unknown	optional	optional	protein	taxon:unknown	2023-11-24	FABvM		optional
my_own	6689	GO:0008797		GO:0016829	my_own	unknown	optional	unknown	optional	optional	protein	taxon:unknown	2023-11-24	FABvM		optional
my_own	6690	GO:0008798		GO:0008233	my_own	unknown	optional	unknown	optional	optional	protein	taxon:unknown	2023-11-24	FABvM		optional
my_own	6691	GO:0008800		GO:0016787	my_own	unknown	optional	unknown	optional	optional	protein	taxon:unknown	2023-11-24	FABvM		optional
my_own	6692	GO:0008801		GO:0016853	my_own	unknown	optional	unknown	optional	optional	protein	taxon:unknown	2023-11-24	FABvM		optional
my_own	6693	GO:0008802		GO:0016491	my_own	unknown	optional	unknown	optional	optional	protein	taxon:unknown	2023-11-24	FABvM		optional
my_own	6694	GO:0008803		GO:0016787	my_own	unknown	optional	unknown	optional	optional	protein	taxon:unknown	2023-11-24	FABvM		optional
my_own	6695	GO:0008804		GO:0016301	my_own	unknown	optional	unknown	optional	optional	protein	taxon:unknown	2023-11-24	FABvM		optional
my_own	6696	GO:0008805		GO:0016491	my_own	unknown	optional	unknown	optional	optional	protein	taxon:unknown	2023-11-24	FABvM		optional
my_own	6697	GO:0008806		GO:0016787	my_own	unknown	optional	unknown	optional	optional	protein	taxon:unknown	2023-11-24	FABvM		optional
my_own	6698	GO:0008807		GO:0016740	my_own	unknown	optional	unknown	optional	optional	protein	taxon:unknown	2023-11-24	FABvM		optional
my_own	6699	GO:0008808		GO:0016740	my_own	unknown	optional	unknown	optional	optional	protein	taxon:unknown	2023-11-24	FABvM		optional
my_own	6700	GO:0008809		GO:0016853	my_own	unknown	optional	unknown	optional	optional	protein	taxon:unknown	2023-11-24	FABvM		optional
my_own	6701	GO:0008810		GO:0016787	my_own	unknown	optional	unknown	optional	optional	protein	taxon:unknown	2023-11-24	FABvM		optional
my_own	6702	GO:0008811		GO:0016740	my_own	unknown	optional	unknown	optional	optional	protein	taxon:unknown	2023-11-24	FABvM		optional
my_own	6703	GO:0008812		GO:0016491	my_own	unknown	optional	unknown	optional	optional	protein	taxon:unknown	2023-11-24	FABvM		optional
my_own	6704	GO:0008813		GO:0016829	my_own	unknown	optional	unknown	optional	optional	protein	taxon:unknown	2023-11-24	FABvM		optional
my_own	6705	GO:0008814		GO:0016740	my_own	unknown	optional	unknown	optional	optional	protein	taxon:unknown	2023-11-24	FABvM		optional
my_own	6706	GO:0008815		GO:0016829	my_own	unknown	optional	unknown	optional	optional	protein	taxon:unknown	2023-11-24	FABvM		optional
my_own	6707	GO:0008816		GO:0016829	my_own	unknown	optional	unknown	optional	optional	protein	taxon:unknown	2023-11-24	FABvM		optional
my_own	6708	GO:0008817		GO:0016740	my_own	unknown	optional	unknown	optional	optional	protein	taxon:unknown	2023-11-24	FABvM		optional
my_own	6709	GO:0008818		GO:0016740	my_own	unknown	optional	unknown	optional	optional	protein	taxon:unknown	2023-11-24	FABvM		optional
my_own	6710	GO:0008819		GO:0016301	my_own	unknown	optional	unknown	optional	optional	protein	taxon:unknown	2023-11-24	FABvM		optional
my_own	6711	GO:0008820		GO:0016779	my_own	unknown	optional	unknown	optional	optional	protein	taxon:unknown	2023-11-24	FABvM		optional
my_own	6712	GO:0008821		GO:0016787	my_own	unknown	optional	unknown	optional	optional	protein	taxon:unknown	2023-11-24	FABvM		optional
my_own	6714	GO:0008823		GO:0016491	my_own	unknown	optional	unknown	optional	optional	protein	taxon:unknown	2023-11-24	FABvM		optional
my_own	6715	GO:0008824		GO:0016829	my_own	unknown	optional	unknown	optional	optional	protein	taxon:unknown	2023-11-24	FABvM		optional
my_own	6716	GO:0008825		GO:0016740	my_own	unknown	optional	unknown	optional	optional	protein	taxon:unknown	2023-11-24	FABvM		optional
my_own	6717	GO:0008826		GO:0016829	my_own	unknown	optional	unknown	optional	optional	protein	taxon:unknown	2023-11-24	FABvM		optional
my_own	6718	GO:0008828		GO:0016787	my_own	unknown	optional	unknown	optional	optional	protein	taxon:unknown	2023-11-24	FABvM		optional
my_own	6719	GO:0008829		GO:0016787	my_own	unknown	optional	unknown	optional	optional	protein	taxon:unknown	2023-11-24	FABvM		optional
my_own	6720	GO:0008830		GO:0016853	my_own	unknown	optional	unknown	optional	optional	protein	taxon:unknown	2023-11-24	FABvM		optional
my_own	6721	GO:0008831		GO:0016491	my_own	unknown	optional	unknown	optional	optional	protein	taxon:unknown	2023-11-24	FABvM		optional
my_own	6722	GO:0008832		GO:0016787	my_own	unknown	optional	unknown	optional	optional	protein	taxon:unknown	2023-11-24	FABvM		optional
my_own	6723	GO:0008833		GO:0016787	my_own	unknown	optional	unknown	optional	optional	protein	taxon:unknown	2023-11-24	FABvM		optional
my_own	6724	GO:0008834		GO:0016740	my_own	unknown	optional	unknown	optional	optional	protein	taxon:unknown	2023-11-24	FABvM		optional
my_own	6725	GO:0008835		GO:0016787	my_own	unknown	optional	unknown	optional	optional	protein	taxon:unknown	2023-11-24	FABvM		optional
my_own	6726	GO:0008836		GO:0016829	my_own	unknown	optional	unknown	optional	optional	protein	taxon:unknown	2023-11-24	FABvM		optional
my_own	6727	GO:0008837		GO:0016853	my_own	unknown	optional	unknown	optional	optional	protein	taxon:unknown	2023-11-24	FABvM		optional
my_own	6728	GO:0008838		GO:0016829	my_own	unknown	optional	unknown	optional	optional	protein	taxon:unknown	2023-11-24	FABvM		optional
my_own	6729	GO:0008839		GO:0016491	my_own	unknown	optional	unknown	optional	optional	protein	taxon:unknown	2023-11-24	FABvM		optional
my_own	6730	GO:0008840		GO:0016829	my_own	unknown	optional	unknown	optional	optional	protein	taxon:unknown	2023-11-24	FABvM		optional
my_own	6731	GO:0008841		GO:0016874	my_own	unknown	optional	unknown	optional	optional	protein	taxon:unknown	2023-11-24	FABvM		optional
my_own	6732	GO:0008842		GO:0016301	my_own	unknown	optional	unknown	optional	optional	protein	taxon:unknown	2023-11-24	FABvM		optional
my_own	6733	GO:0008843		GO:0016787	my_own	unknown	optional	unknown	optional	optional	protein	taxon:unknown	2023-11-24	FABvM		optional
my_own	6736	GO:0008847		GO:0016787	my_own	unknown	optional	unknown	optional	optional	protein	taxon:unknown	2023-11-24	FABvM		optional
my_own	6738	GO:0008849		GO:0016787	my_own	unknown	optional	unknown	optional	optional	protein	taxon:unknown	2023-11-24	FABvM		optional
my_own	6739	GO:0008851		GO:0016829	my_own	unknown	optional	unknown	optional	optional	protein	taxon:unknown	2023-11-24	FABvM		optional
my_own	6742	GO:0008854		GO:0016787	my_own	unknown	optional	unknown	optional	optional	protein	taxon:unknown	2023-11-24	FABvM		optional
my_own	6743	GO:0008855		GO:0016787	my_own	unknown	optional	unknown	optional	optional	protein	taxon:unknown	2023-11-24	FABvM		optional
my_own	6745	GO:0008859		GO:0016787	my_own	unknown	optional	unknown	optional	optional	protein	taxon:unknown	2023-11-24	FABvM		optional
my_own	6746	GO:0008860		GO:0016491	my_own	unknown	optional	unknown	optional	optional	protein	taxon:unknown	2023-11-24	FABvM		optional
my_own	6747	GO:0008861		GO:0016740	my_own	unknown	optional	unknown	optional	optional	protein	taxon:unknown	2023-11-24	FABvM		optional
my_own	6748	GO:0008863		GO:0016491	my_own	unknown	optional	unknown	optional	optional	protein	taxon:unknown	2023-11-24	FABvM		optional
my_own	6749	GO:0008864		GO:0016787	my_own	unknown	optional	unknown	optional	optional	protein	taxon:unknown	2023-11-24	FABvM		optional
my_own	6750	GO:0008865		GO:0016301	my_own	unknown	optional	unknown	optional	optional	protein	taxon:unknown	2023-11-24	FABvM		optional
my_own	6751	GO:0008866		GO:0016491	my_own	unknown	optional	unknown	optional	optional	protein	taxon:unknown	2023-11-24	FABvM		optional
my_own	6752	GO:0008867		GO:0016829	my_own	unknown	optional	unknown	optional	optional	protein	taxon:unknown	2023-11-24	FABvM		optional
my_own	6753	GO:0008868		GO:0016491	my_own	unknown	optional	unknown	optional	optional	protein	taxon:unknown	2023-11-24	FABvM		optional
my_own	6754	GO:0008869		GO:0016829	my_own	unknown	optional	unknown	optional	optional	protein	taxon:unknown	2023-11-24	FABvM		optional
my_own	6755	GO:0008870		GO:0016740	my_own	unknown	optional	unknown	optional	optional	protein	taxon:unknown	2023-11-24	FABvM		optional
my_own	6756	GO:0008871		GO:0016779	my_own	unknown	optional	unknown	optional	optional	protein	taxon:unknown	2023-11-24	FABvM		optional
my_own	6757	GO:0008872		GO:0016829	my_own	unknown	optional	unknown	optional	optional	protein	taxon:unknown	2023-11-24	FABvM		optional
my_own	6758	GO:0008873		GO:0016491	my_own	unknown	optional	unknown	optional	optional	protein	taxon:unknown	2023-11-24	FABvM		optional
my_own	6759	GO:0008874		GO:0016491	my_own	unknown	optional	unknown	optional	optional	protein	taxon:unknown	2023-11-24	FABvM		optional
my_own	6760	GO:0008875		GO:0016491	my_own	unknown	optional	unknown	optional	optional	protein	taxon:unknown	2023-11-24	FABvM		optional
my_own	6761	GO:0008876		GO:0016491	my_own	unknown	optional	unknown	optional	optional	protein	taxon:unknown	2023-11-24	FABvM		optional
my_own	6762	GO:0008877		GO:0016791	my_own	unknown	optional	unknown	optional	optional	protein	taxon:unknown	2023-11-24	FABvM		optional
my_own	6763	GO:0008878		GO:0016779	my_own	unknown	optional	unknown	optional	optional	protein	taxon:unknown	2023-11-24	FABvM		optional
my_own	6764	GO:0008879		GO:0016779	my_own	unknown	optional	unknown	optional	optional	protein	taxon:unknown	2023-11-24	FABvM		optional
my_own	6765	GO:0008880		GO:0016853	my_own	unknown	optional	unknown	optional	optional	protein	taxon:unknown	2023-11-24	FABvM		optional
my_own	6766	GO:0008881		GO:0016853	my_own	unknown	optional	unknown	optional	optional	protein	taxon:unknown	2023-11-24	FABvM		optional
my_own	6767	GO:0008882		GO:0016779	my_own	unknown	optional	unknown	optional	optional	protein	taxon:unknown	2023-11-24	FABvM		optional
my_own	6768	GO:0008883		GO:0016491	my_own	unknown	optional	unknown	optional	optional	protein	taxon:unknown	2023-11-24	FABvM		optional
my_own	6769	GO:0008884		GO:0016787	my_own	unknown	optional	unknown	optional	optional	protein	taxon:unknown	2023-11-24	FABvM		optional
my_own	6770	GO:0008885		GO:0016874	my_own	unknown	optional	unknown	optional	optional	protein	taxon:unknown	2023-11-24	FABvM		optional
my_own	6771	GO:0008886		GO:0016491	my_own	unknown	optional	unknown	optional	optional	protein	taxon:unknown	2023-11-24	FABvM		optional
my_own	6772	GO:0008887		GO:0016301	my_own	unknown	optional	unknown	optional	optional	protein	taxon:unknown	2023-11-24	FABvM		optional
my_own	6773	GO:0008888		GO:0016491	my_own	unknown	optional	unknown	optional	optional	protein	taxon:unknown	2023-11-24	FABvM		optional
my_own	6774	GO:0008889		GO:0016787	my_own	unknown	optional	unknown	optional	optional	protein	taxon:unknown	2023-11-24	FABvM		optional
my_own	6775	GO:0008890		GO:0016740	my_own	unknown	optional	unknown	optional	optional	protein	taxon:unknown	2023-11-24	FABvM		optional
my_own	6776	GO:0008892		GO:0016787	my_own	unknown	optional	unknown	optional	optional	protein	taxon:unknown	2023-11-24	FABvM		optional
my_own	6777	GO:0008893		GO:0016787	my_own	unknown	optional	unknown	optional	optional	protein	taxon:unknown	2023-11-24	FABvM		optional
my_own	6778	GO:0008894		GO:0016787	my_own	unknown	optional	unknown	optional	optional	protein	taxon:unknown	2023-11-24	FABvM		optional
my_own	6779	GO:0008897		GO:0016740	my_own	unknown	optional	unknown	optional	optional	protein	taxon:unknown	2023-11-24	FABvM		optional
my_own	6780	GO:0008898		GO:0016740	my_own	unknown	optional	unknown	optional	optional	protein	taxon:unknown	2023-11-24	FABvM		optional
my_own	6781	GO:0008899		GO:0016740	my_own	unknown	optional	unknown	optional	optional	protein	taxon:unknown	2023-11-24	FABvM		optional
my_own	6782	GO:0008900		GO:0005215	my_own	unknown	optional	unknown	optional	optional	protein	taxon:unknown	2023-11-24	FABvM		optional
my_own	6783	GO:0008901		GO:0016491	my_own	unknown	optional	unknown	optional	optional	protein	taxon:unknown	2023-11-24	FABvM		optional
my_own	6784	GO:0008902		GO:0016301	my_own	unknown	optional	unknown	optional	optional	protein	taxon:unknown	2023-11-24	FABvM		optional
my_own	6785	GO:0008903		GO:0016853	my_own	unknown	optional	unknown	optional	optional	protein	taxon:unknown	2023-11-24	FABvM		optional
my_own	6786	GO:0008904		GO:0016301	my_own	unknown	optional	unknown	optional	optional	protein	taxon:unknown	2023-11-24	FABvM		optional
my_own	6788	GO:0008906		GO:0016301	my_own	unknown	optional	unknown	optional	optional	protein	taxon:unknown	2023-11-24	FABvM		optional
my_own	6789	GO:0008907		GO:0003824	my_own	unknown	optional	unknown	optional	optional	protein	taxon:unknown	2023-11-24	FABvM		optional
```
