## Supplementary Data 4 for "Coupled metalipidomics-metagenomics reveal structurally diverse sphingolipids produced by a wide variety of marine bacteria": GOs.mapped.gaf (part 2 of 8)

```
my_own	6790	GO:0008908		GO:0016787	my_own	unknown	optional	unknown	optional	optional	protein	taxon:unknown	2023-11-24	FABvM		optional
my_own	6791	GO:0008909		GO:0016853	my_own	unknown	optional	unknown	optional	optional	protein	taxon:unknown	2023-11-24	FABvM		optional
my_own	6792	GO:0008910		GO:0016301	my_own	unknown	optional	unknown	optional	optional	protein	taxon:unknown	2023-11-24	FABvM		optional
my_own	6793	GO:0008911		GO:0016491	my_own	unknown	optional	unknown	optional	optional	protein	taxon:unknown	2023-11-24	FABvM		optional
my_own	6794	GO:0008912		GO:0016491	my_own	unknown	optional	unknown	optional	optional	protein	taxon:unknown	2023-11-24	FABvM		optional
my_own	6795	GO:0008913		GO:0016740	my_own	unknown	optional	unknown	optional	optional	protein	taxon:unknown	2023-11-24	FABvM		optional
my_own	6796	GO:0008914		GO:0016740	my_own	unknown	optional	unknown	optional	optional	protein	taxon:unknown	2023-11-24	FABvM		optional
my_own	6797	GO:0008915		GO:0016740	my_own	unknown	optional	unknown	optional	optional	protein	taxon:unknown	2023-11-24	FABvM		optional
my_own	6798	GO:0008917		GO:0016740	my_own	unknown	optional	unknown	optional	optional	protein	taxon:unknown	2023-11-24	FABvM		optional
my_own	6799	GO:0008918		GO:0016740	my_own	unknown	optional	unknown	optional	optional	protein	taxon:unknown	2023-11-24	FABvM		optional
my_own	6800	GO:0008919		GO:0016740	my_own	unknown	optional	unknown	optional	optional	protein	taxon:unknown	2023-11-24	FABvM		optional
my_own	6801	GO:0008920		GO:0016740	my_own	unknown	optional	unknown	optional	optional	protein	taxon:unknown	2023-11-24	FABvM		optional
my_own	6802	GO:0008921		GO:0016740	my_own	unknown	optional	unknown	optional	optional	protein	taxon:unknown	2023-11-24	FABvM		optional
my_own	6803	GO:0008922		GO:0016874	my_own	unknown	optional	unknown	optional	optional	protein	taxon:unknown	2023-11-24	FABvM		optional
my_own	6804	GO:0008923		GO:0016829	my_own	unknown	optional	unknown	optional	optional	protein	taxon:unknown	2023-11-24	FABvM		optional
my_own	6805	GO:0008924		GO:0016491	my_own	unknown	optional	unknown	optional	optional	protein	taxon:unknown	2023-11-24	FABvM		optional
my_own	6806	GO:0008925		GO:0016740	my_own	unknown	optional	unknown	optional	optional	protein	taxon:unknown	2023-11-24	FABvM		optional
my_own	6807	GO:0008926		GO:0016491	my_own	unknown	optional	unknown	optional	optional	protein	taxon:unknown	2023-11-24	FABvM		optional
my_own	6808	GO:0008927		GO:0016829	my_own	unknown	optional	unknown	optional	optional	protein	taxon:unknown	2023-11-24	FABvM		optional
my_own	6809	GO:0008928		GO:0016779	my_own	unknown	optional	unknown	optional	optional	protein	taxon:unknown	2023-11-24	FABvM		optional
my_own	6810	GO:0008929		GO:0016829	my_own	unknown	optional	unknown	optional	optional	protein	taxon:unknown	2023-11-24	FABvM		optional
my_own	6811	GO:0008930		GO:0016787	my_own	unknown	optional	unknown	optional	optional	protein	taxon:unknown	2023-11-24	FABvM		optional
my_own	6813	GO:0008932		GO:0016829	my_own	unknown	optional	unknown	optional	optional	protein	taxon:unknown	2023-11-24	FABvM		optional
my_own	6814	GO:0008933		GO:0016829	my_own	unknown	optional	unknown	optional	optional	protein	taxon:unknown	2023-11-24	FABvM		optional
my_own	6815	GO:0008934		GO:0016791	my_own	unknown	optional	unknown	optional	optional	protein	taxon:unknown	2023-11-24	FABvM		optional
my_own	6816	GO:0008935		GO:0016829	my_own	unknown	optional	unknown	optional	optional	protein	taxon:unknown	2023-11-24	FABvM		optional
my_own	6817	GO:0008936		GO:0016787	my_own	unknown	optional	unknown	optional	optional	protein	taxon:unknown	2023-11-24	FABvM		optional
my_own	6818	GO:0008937		GO:0016491	my_own	unknown	optional	unknown	optional	optional	protein	taxon:unknown	2023-11-24	FABvM		optional
my_own	6819	GO:0008938		GO:0016740	my_own	unknown	optional	unknown	optional	optional	protein	taxon:unknown	2023-11-24	FABvM		optional
my_own	6820	GO:0008939		GO:0016740	my_own	unknown	optional	unknown	optional	optional	protein	taxon:unknown	2023-11-24	FABvM		optional
my_own	6821	GO:0008940		GO:0016491	my_own	unknown	optional	unknown	optional	optional	protein	taxon:unknown	2023-11-24	FABvM		optional
my_own	6822	GO:0008941		GO:0016491	my_own	unknown	optional	unknown	optional	optional	protein	taxon:unknown	2023-11-24	FABvM		optional
my_own	6823	GO:0008942		GO:0016491	my_own	unknown	optional	unknown	optional	optional	protein	taxon:unknown	2023-11-24	FABvM		optional
my_own	6827	GO:0008946		GO:0016787	my_own	unknown	optional	unknown	optional	optional	protein	taxon:unknown	2023-11-24	FABvM		optional
my_own	6829	GO:0008948		GO:0016829	my_own	unknown	optional	unknown	optional	optional	protein	taxon:unknown	2023-11-24	FABvM		optional
my_own	6830	GO:0008949		GO:0016829	my_own	unknown	optional	unknown	optional	optional	protein	taxon:unknown	2023-11-24	FABvM		optional
my_own	6832	GO:0008951		GO:0016740	my_own	unknown	optional	unknown	optional	optional	protein	taxon:unknown	2023-11-24	FABvM		optional
my_own	6833	GO:0008953		GO:0016787	my_own	unknown	optional	unknown	optional	optional	protein	taxon:unknown	2023-11-24	FABvM		optional
my_own	6835	GO:0008955		GO:0016740	my_own	unknown	optional	unknown	optional	optional	protein	taxon:unknown	2023-11-24	FABvM		optional
my_own	6837	GO:0008957		GO:0016491	my_own	unknown	optional	unknown	optional	optional	protein	taxon:unknown	2023-11-24	FABvM		optional
my_own	6838	GO:0008959		GO:0016740	my_own	unknown	optional	unknown	optional	optional	protein	taxon:unknown	2023-11-24	FABvM		optional
my_own	6839	GO:0008960		GO:0016740	my_own	unknown	optional	unknown	optional	optional	protein	taxon:unknown	2023-11-24	FABvM		optional
my_own	6840	GO:0008961		GO:0016740	my_own	unknown	optional	unknown	optional	optional	protein	taxon:unknown	2023-11-24	FABvM		optional
my_own	6841	GO:0008962		GO:0016791	my_own	unknown	optional	unknown	optional	optional	protein	taxon:unknown	2023-11-24	FABvM		optional
my_own	6842	GO:0008963		GO:0016740	my_own	unknown	optional	unknown	optional	optional	protein	taxon:unknown	2023-11-24	FABvM		optional
my_own	6843	GO:0008964		GO:0016829	my_own	unknown	optional	unknown	optional	optional	protein	taxon:unknown	2023-11-24	FABvM		optional
my_own	6844	GO:0008965		GO:0016740	my_own	unknown	optional	unknown	optional	optional	protein	taxon:unknown	2023-11-24	FABvM		optional
my_own	6845	GO:0008966		GO:0016853	my_own	unknown	optional	unknown	optional	optional	protein	taxon:unknown	2023-11-24	FABvM		optional
my_own	6846	GO:0008967		GO:0016791	my_own	unknown	optional	unknown	optional	optional	protein	taxon:unknown	2023-11-24	FABvM		optional
my_own	6847	GO:0008968		GO:0016853	my_own	unknown	optional	unknown	optional	optional	protein	taxon:unknown	2023-11-24	FABvM		optional
my_own	6848	GO:0008970		GO:0016787	my_own	unknown	optional	unknown	optional	optional	protein	taxon:unknown	2023-11-24	FABvM		optional
my_own	6849	GO:0008972		GO:0016301	my_own	unknown	optional	unknown	optional	optional	protein	taxon:unknown	2023-11-24	FABvM		optional
my_own	6850	GO:0008973		GO:0016853	my_own	unknown	optional	unknown	optional	optional	protein	taxon:unknown	2023-11-24	FABvM		optional
my_own	6851	GO:0008974		GO:0016301	my_own	unknown	optional	unknown	optional	optional	protein	taxon:unknown	2023-11-24	FABvM		optional
my_own	6853	GO:0008976		GO:0016301	my_own	unknown	optional	unknown	optional	optional	protein	taxon:unknown	2023-11-24	FABvM		optional
my_own	6854	GO:0008977		GO:0016491	my_own	unknown	optional	unknown	optional	optional	protein	taxon:unknown	2023-11-24	FABvM		optional
my_own	6856	GO:0008979		GO:0003824	my_own	unknown	optional	unknown	optional	optional	protein	taxon:unknown	2023-11-24	FABvM		optional
my_own	6857	GO:0008980		GO:0016301	my_own	unknown	optional	unknown	optional	optional	protein	taxon:unknown	2023-11-24	FABvM		optional
my_own	6859	GO:0008982		GO:0016740	my_own	unknown	optional	unknown	optional	optional	protein	taxon:unknown	2023-11-24	FABvM		optional
my_own	6859	GO:0008982		GO:0005215	my_own	unknown	optional	unknown	optional	optional	protein	taxon:unknown	2023-11-24	FABvM		optional
my_own	6860	GO:0008983		GO:0016740	my_own	unknown	optional	unknown	optional	optional	protein	taxon:unknown	2023-11-24	FABvM		optional
my_own	6861	GO:0008984		GO:0016787	my_own	unknown	optional	unknown	optional	optional	protein	taxon:unknown	2023-11-24	FABvM		optional
my_own	6863	GO:0008986		GO:0016301	my_own	unknown	optional	unknown	optional	optional	protein	taxon:unknown	2023-11-24	FABvM		optional
my_own	6864	GO:0008987		GO:0016740	my_own	unknown	optional	unknown	optional	optional	protein	taxon:unknown	2023-11-24	FABvM		optional
my_own	6865	GO:0008988		GO:0016740	my_own	unknown	optional	unknown	optional	optional	protein	taxon:unknown	2023-11-24	FABvM		optional
my_own	6866	GO:0008989		GO:0016740	my_own	unknown	optional	unknown	optional	optional	protein	taxon:unknown	2023-11-24	FABvM		optional
my_own	6867	GO:0008990		GO:0016740	my_own	unknown	optional	unknown	optional	optional	protein	taxon:unknown	2023-11-24	FABvM		optional
my_own	6870	GO:0008993		GO:0016301	my_own	unknown	optional	unknown	optional	optional	protein	taxon:unknown	2023-11-24	FABvM		optional
my_own	6871	GO:0008994		GO:0016829	my_own	unknown	optional	unknown	optional	optional	protein	taxon:unknown	2023-11-24	FABvM		optional
my_own	6872	GO:0008995		GO:0016787	my_own	unknown	optional	unknown	optional	optional	protein	taxon:unknown	2023-11-24	FABvM		optional
my_own	6873	GO:0008996		GO:0016787	my_own	unknown	optional	unknown	optional	optional	protein	taxon:unknown	2023-11-24	FABvM		optional
my_own	6874	GO:0008997		GO:0016787	my_own	unknown	optional	unknown	optional	optional	protein	taxon:unknown	2023-11-24	FABvM		optional
my_own	6875	GO:0008998		GO:0016491	my_own	unknown	optional	unknown	optional	optional	protein	taxon:unknown	2023-11-24	FABvM		optional
my_own	6876	GO:0008999		GO:0016740	my_own	unknown	optional	unknown	optional	optional	protein	taxon:unknown	2023-11-24	FABvM		optional
my_own	6877	GO:0009000		GO:0016829	my_own	unknown	optional	unknown	optional	optional	protein	taxon:unknown	2023-11-24	FABvM		optional
my_own	6878	GO:0009001		GO:0016740	my_own	unknown	optional	unknown	optional	optional	protein	taxon:unknown	2023-11-24	FABvM		optional
my_own	6879	GO:0009002		GO:0008233	my_own	unknown	optional	unknown	optional	optional	protein	taxon:unknown	2023-11-24	FABvM		optional
my_own	6884	GO:0009007		GO:0016740	my_own	unknown	optional	unknown	optional	optional	protein	taxon:unknown	2023-11-24	FABvM		optional
my_own	6885	GO:0009008		GO:0016740	my_own	unknown	optional	unknown	optional	optional	protein	taxon:unknown	2023-11-24	FABvM		optional
my_own	6886	GO:0009009		GO:0003824	my_own	unknown	optional	unknown	optional	optional	protein	taxon:unknown	2023-11-24	FABvM		optional
my_own	6887	GO:0009010		GO:0016491	my_own	unknown	optional	unknown	optional	optional	protein	taxon:unknown	2023-11-24	FABvM		optional
my_own	6888	GO:0009011		GO:0016740	my_own	unknown	optional	unknown	optional	optional	protein	taxon:unknown	2023-11-24	FABvM		optional
my_own	6889	GO:0009012		GO:0016779	my_own	unknown	optional	unknown	optional	optional	protein	taxon:unknown	2023-11-24	FABvM		optional
my_own	6890	GO:0009013		GO:0016491	my_own	unknown	optional	unknown	optional	optional	protein	taxon:unknown	2023-11-24	FABvM		optional
my_own	6891	GO:0009014		GO:0016787	my_own	unknown	optional	unknown	optional	optional	protein	taxon:unknown	2023-11-24	FABvM		optional
my_own	6892	GO:0009015		GO:0016787	my_own	unknown	optional	unknown	optional	optional	protein	taxon:unknown	2023-11-24	FABvM		optional
my_own	6893	GO:0009016		GO:0016740	my_own	unknown	optional	unknown	optional	optional	protein	taxon:unknown	2023-11-24	FABvM		optional
my_own	6894	GO:0009017		GO:0016787	my_own	unknown	optional	unknown	optional	optional	protein	taxon:unknown	2023-11-24	FABvM		optional
my_own	6895	GO:0009018		GO:0016740	my_own	unknown	optional	unknown	optional	optional	protein	taxon:unknown	2023-11-24	FABvM		optional
my_own	6898	GO:0009022		GO:0016779	my_own	unknown	optional	unknown	optional	optional	protein	taxon:unknown	2023-11-24	FABvM		optional
my_own	6900	GO:0009024		GO:0016301	my_own	unknown	optional	unknown	optional	optional	protein	taxon:unknown	2023-11-24	FABvM		optional
my_own	6901	GO:0009025		GO:0016829	my_own	unknown	optional	unknown	optional	optional	protein	taxon:unknown	2023-11-24	FABvM		optional
my_own	6902	GO:0009026		GO:0016491	my_own	unknown	optional	unknown	optional	optional	protein	taxon:unknown	2023-11-24	FABvM		optional
my_own	6903	GO:0009027		GO:0016491	my_own	unknown	optional	unknown	optional	optional	protein	taxon:unknown	2023-11-24	FABvM		optional
my_own	6904	GO:0009028		GO:0016829	my_own	unknown	optional	unknown	optional	optional	protein	taxon:unknown	2023-11-24	FABvM		optional
my_own	6905	GO:0009029		GO:0016301	my_own	unknown	optional	unknown	optional	optional	protein	taxon:unknown	2023-11-24	FABvM		optional
my_own	6906	GO:0009030		GO:0016301	my_own	unknown	optional	unknown	optional	optional	protein	taxon:unknown	2023-11-24	FABvM		optional
my_own	6907	GO:0009032		GO:0016740	my_own	unknown	optional	unknown	optional	optional	protein	taxon:unknown	2023-11-24	FABvM		optional
my_own	6908	GO:0009033		GO:0016491	my_own	unknown	optional	unknown	optional	optional	protein	taxon:unknown	2023-11-24	FABvM		optional
my_own	6909	GO:0009034		GO:0016829	my_own	unknown	optional	unknown	optional	optional	protein	taxon:unknown	2023-11-24	FABvM		optional
my_own	6910	GO:0009035		GO:0016787	my_own	unknown	optional	unknown	optional	optional	protein	taxon:unknown	2023-11-24	FABvM		optional
my_own	6911	GO:0009036		GO:0016787	my_own	unknown	optional	unknown	optional	optional	protein	taxon:unknown	2023-11-24	FABvM		optional
my_own	6912	GO:0009037		GO:0003824	my_own	unknown	optional	unknown	optional	optional	protein	taxon:unknown	2023-11-24	FABvM		optional
my_own	6913	GO:0009038		GO:0016301	my_own	unknown	optional	unknown	optional	optional	protein	taxon:unknown	2023-11-24	FABvM		optional
my_own	6914	GO:0009039		GO:0016787	my_own	unknown	optional	unknown	optional	optional	protein	taxon:unknown	2023-11-24	FABvM		optional
my_own	6915	GO:0009040		GO:0016491	my_own	unknown	optional	unknown	optional	optional	protein	taxon:unknown	2023-11-24	FABvM		optional
my_own	6916	GO:0009041		GO:0016301	my_own	unknown	optional	unknown	optional	optional	protein	taxon:unknown	2023-11-24	FABvM		optional
my_own	6917	GO:0009042		GO:0016740	my_own	unknown	optional	unknown	optional	optional	protein	taxon:unknown	2023-11-24	FABvM		optional
my_own	6918	GO:0009044		GO:0016787	my_own	unknown	optional	unknown	optional	optional	protein	taxon:unknown	2023-11-24	FABvM		optional
my_own	6919	GO:0009045		GO:0016853	my_own	unknown	optional	unknown	optional	optional	protein	taxon:unknown	2023-11-24	FABvM		optional
my_own	6920	GO:0009046		GO:0008233	my_own	unknown	optional	unknown	optional	optional	protein	taxon:unknown	2023-11-24	FABvM		optional
my_own	6921	GO:0009047		GO:0019222	my_own	unknown	optional	unknown	optional	optional	protein	taxon:unknown	2023-11-24	FABvM		optional
my_own	6921	GO:0009047		GO:0009058	my_own	unknown	optional	unknown	optional	optional	protein	taxon:unknown	2023-11-24	FABvM		optional
my_own	6921	GO:0009047		GO:0071840	my_own	unknown	optional	unknown	optional	optional	protein	taxon:unknown	2023-11-24	FABvM		optional
my_own	6922	GO:0009048		GO:0019222	my_own	unknown	optional	unknown	optional	optional	protein	taxon:unknown	2023-11-24	FABvM		optional
my_own	6922	GO:0009048		GO:0071840	my_own	unknown	optional	unknown	optional	optional	protein	taxon:unknown	2023-11-24	FABvM		optional
my_own	6922	GO:0009048		GO:0009058	my_own	unknown	optional	unknown	optional	optional	protein	taxon:unknown	2023-11-24	FABvM		optional
my_own	6924	GO:0009050		GO:0006807	my_own	unknown	optional	unknown	optional	optional	protein	taxon:unknown	2023-11-24	FABvM		optional
my_own	6925	GO:0009051		GO:0006091	my_own	unknown	optional	unknown	optional	optional	protein	taxon:unknown	2023-11-24	FABvM		optional
my_own	6925	GO:0009051		GO:0044281	my_own	unknown	optional	unknown	optional	optional	protein	taxon:unknown	2023-11-24	FABvM		optional
my_own	6925	GO:0009051		GO:0006807	my_own	unknown	optional	unknown	optional	optional	protein	taxon:unknown	2023-11-24	FABvM		optional
my_own	6926	GO:0009052		GO:0006091	my_own	unknown	optional	unknown	optional	optional	protein	taxon:unknown	2023-11-24	FABvM		optional
my_own	6926	GO:0009052		GO:0044281	my_own	unknown	optional	unknown	optional	optional	protein	taxon:unknown	2023-11-24	FABvM		optional
my_own	6926	GO:0009052		GO:0006807	my_own	unknown	optional	unknown	optional	optional	protein	taxon:unknown	2023-11-24	FABvM		optional
my_own	6927	GO:0009055		GO:0009055	my_own	unknown	optional	unknown	optional	optional	protein	taxon:unknown	2023-11-24	FABvM		optional
my_own	6928	GO:0009056		GO:0008152	my_own	unknown	optional	unknown	optional	optional	protein	taxon:unknown	2023-11-24	FABvM		optional
my_own	6929	GO:0009057		GO:0008152	my_own	unknown	optional	unknown	optional	optional	protein	taxon:unknown	2023-11-24	FABvM		optional
my_own	6930	GO:0009058		GO:0009058	my_own	unknown	optional	unknown	optional	optional	protein	taxon:unknown	2023-11-24	FABvM		optional
my_own	6931	GO:0009059		GO:0009058	my_own	unknown	optional	unknown	optional	optional	protein	taxon:unknown	2023-11-24	FABvM		optional
my_own	6932	GO:0009060		GO:0006091	my_own	unknown	optional	unknown	optional	optional	protein	taxon:unknown	2023-11-24	FABvM		optional
my_own	6933	GO:0009061		GO:0006091	my_own	unknown	optional	unknown	optional	optional	protein	taxon:unknown	2023-11-24	FABvM		optional
my_own	6934	GO:0009062		GO:0044281	my_own	unknown	optional	unknown	optional	optional	protein	taxon:unknown	2023-11-24	FABvM		optional
my_own	6934	GO:0009062		GO:0006629	my_own	unknown	optional	unknown	optional	optional	protein	taxon:unknown	2023-11-24	FABvM		optional
my_own	6935	GO:0009063		GO:0044281	my_own	unknown	optional	unknown	optional	optional	protein	taxon:unknown	2023-11-24	FABvM		optional
my_own	6935	GO:0009063		GO:0006807	my_own	unknown	optional	unknown	optional	optional	protein	taxon:unknown	2023-11-24	FABvM		optional
my_own	6936	GO:0009064		GO:0044281	my_own	unknown	optional	unknown	optional	optional	protein	taxon:unknown	2023-11-24	FABvM		optional
my_own	6936	GO:0009064		GO:0006807	my_own	unknown	optional	unknown	optional	optional	protein	taxon:unknown	2023-11-24	FABvM		optional
my_own	6937	GO:0009065		GO:0044281	my_own	unknown	optional	unknown	optional	optional	protein	taxon:unknown	2023-11-24	FABvM		optional
my_own	6937	GO:0009065		GO:0006807	my_own	unknown	optional	unknown	optional	optional	protein	taxon:unknown	2023-11-24	FABvM		optional
my_own	6938	GO:0009066		GO:0044281	my_own	unknown	optional	unknown	optional	optional	protein	taxon:unknown	2023-11-24	FABvM		optional
my_own	6938	GO:0009066		GO:0006807	my_own	unknown	optional	unknown	optional	optional	protein	taxon:unknown	2023-11-24	FABvM		optional
my_own	6939	GO:0009067		GO:0044281	my_own	unknown	optional	unknown	optional	optional	protein	taxon:unknown	2023-11-24	FABvM		optional
my_own	6939	GO:0009067		GO:0009058	my_own	unknown	optional	unknown	optional	optional	protein	taxon:unknown	2023-11-24	FABvM		optional
my_own	6939	GO:0009067		GO:0006807	my_own	unknown	optional	unknown	optional	optional	protein	taxon:unknown	2023-11-24	FABvM		optional
my_own	6940	GO:0009068		GO:0044281	my_own	unknown	optional	unknown	optional	optional	protein	taxon:unknown	2023-11-24	FABvM		optional
my_own	6940	GO:0009068		GO:0006807	my_own	unknown	optional	unknown	optional	optional	protein	taxon:unknown	2023-11-24	FABvM		optional
my_own	6941	GO:0009069		GO:0044281	my_own	unknown	optional	unknown	optional	optional	protein	taxon:unknown	2023-11-24	FABvM		optional
my_own	6941	GO:0009069		GO:0006807	my_own	unknown	optional	unknown	optional	optional	protein	taxon:unknown	2023-11-24	FABvM		optional
my_own	6942	GO:0009070		GO:0044281	my_own	unknown	optional	unknown	optional	optional	protein	taxon:unknown	2023-11-24	FABvM		optional
my_own	6942	GO:0009070		GO:0009058	my_own	unknown	optional	unknown	optional	optional	protein	taxon:unknown	2023-11-24	FABvM		optional
my_own	6942	GO:0009070		GO:0006807	my_own	unknown	optional	unknown	optional	optional	protein	taxon:unknown	2023-11-24	FABvM		optional
my_own	6943	GO:0009071		GO:0044281	my_own	unknown	optional	unknown	optional	optional	protein	taxon:unknown	2023-11-24	FABvM		optional
my_own	6943	GO:0009071		GO:0006807	my_own	unknown	optional	unknown	optional	optional	protein	taxon:unknown	2023-11-24	FABvM		optional
my_own	6944	GO:0009072		GO:0044281	my_own	unknown	optional	unknown	optional	optional	protein	taxon:unknown	2023-11-24	FABvM		optional
my_own	6944	GO:0009072		GO:0006807	my_own	unknown	optional	unknown	optional	optional	protein	taxon:unknown	2023-11-24	FABvM		optional
my_own	6945	GO:0009073		GO:0044281	my_own	unknown	optional	unknown	optional	optional	protein	taxon:unknown	2023-11-24	FABvM		optional
my_own	6945	GO:0009073		GO:0009058	my_own	unknown	optional	unknown	optional	optional	protein	taxon:unknown	2023-11-24	FABvM		optional
my_own	6945	GO:0009073		GO:0006807	my_own	unknown	optional	unknown	optional	optional	protein	taxon:unknown	2023-11-24	FABvM		optional
my_own	6946	GO:0009074		GO:0044281	my_own	unknown	optional	unknown	optional	optional	protein	taxon:unknown	2023-11-24	FABvM		optional
my_own	6946	GO:0009074		GO:0006807	my_own	unknown	optional	unknown	optional	optional	protein	taxon:unknown	2023-11-24	FABvM		optional
my_own	6950	GO:0009078		GO:0044281	my_own	unknown	optional	unknown	optional	optional	protein	taxon:unknown	2023-11-24	FABvM		optional
my_own	6950	GO:0009078		GO:0006807	my_own	unknown	optional	unknown	optional	optional	protein	taxon:unknown	2023-11-24	FABvM		optional
my_own	6951	GO:0009079		GO:0044281	my_own	unknown	optional	unknown	optional	optional	protein	taxon:unknown	2023-11-24	FABvM		optional
my_own	6951	GO:0009079		GO:0009058	my_own	unknown	optional	unknown	optional	optional	protein	taxon:unknown	2023-11-24	FABvM		optional
my_own	6951	GO:0009079		GO:0006807	my_own	unknown	optional	unknown	optional	optional	protein	taxon:unknown	2023-11-24	FABvM		optional
my_own	6952	GO:0009080		GO:0044281	my_own	unknown	optional	unknown	optional	optional	protein	taxon:unknown	2023-11-24	FABvM		optional
my_own	6952	GO:0009080		GO:0006807	my_own	unknown	optional	unknown	optional	optional	protein	taxon:unknown	2023-11-24	FABvM		optional
my_own	6953	GO:0009081		GO:0044281	my_own	unknown	optional	unknown	optional	optional	protein	taxon:unknown	2023-11-24	FABvM		optional
my_own	6953	GO:0009081		GO:0006807	my_own	unknown	optional	unknown	optional	optional	protein	taxon:unknown	2023-11-24	FABvM		optional
my_own	6954	GO:0009082		GO:0009058	my_own	unknown	optional	unknown	optional	optional	protein	taxon:unknown	2023-11-24	FABvM		optional
my_own	6954	GO:0009082		GO:0044281	my_own	unknown	optional	unknown	optional	optional	protein	taxon:unknown	2023-11-24	FABvM		optional
my_own	6954	GO:0009082		GO:0006807	my_own	unknown	optional	unknown	optional	optional	protein	taxon:unknown	2023-11-24	FABvM		optional
my_own	6955	GO:0009083		GO:0044281	my_own	unknown	optional	unknown	optional	optional	protein	taxon:unknown	2023-11-24	FABvM		optional
my_own	6955	GO:0009083		GO:0006807	my_own	unknown	optional	unknown	optional	optional	protein	taxon:unknown	2023-11-24	FABvM		optional
my_own	6956	GO:0009084		GO:0044281	my_own	unknown	optional	unknown	optional	optional	protein	taxon:unknown	2023-11-24	FABvM		optional
my_own	6956	GO:0009084		GO:0009058	my_own	unknown	optional	unknown	optional	optional	protein	taxon:unknown	2023-11-24	FABvM		optional
my_own	6956	GO:0009084		GO:0006807	my_own	unknown	optional	unknown	optional	optional	protein	taxon:unknown	2023-11-24	FABvM		optional
my_own	6957	GO:0009085		GO:0044281	my_own	unknown	optional	unknown	optional	optional	protein	taxon:unknown	2023-11-24	FABvM		optional
my_own	6957	GO:0009085		GO:0009058	my_own	unknown	optional	unknown	optional	optional	protein	taxon:unknown	2023-11-24	FABvM		optional
my_own	6957	GO:0009085		GO:0006807	my_own	unknown	optional	unknown	optional	optional	protein	taxon:unknown	2023-11-24	FABvM		optional
my_own	6958	GO:0009086		GO:0044281	my_own	unknown	optional	unknown	optional	optional	protein	taxon:unknown	2023-11-24	FABvM		optional
my_own	6958	GO:0009086		GO:0009058	my_own	unknown	optional	unknown	optional	optional	protein	taxon:unknown	2023-11-24	FABvM		optional
my_own	6958	GO:0009086		GO:0006807	my_own	unknown	optional	unknown	optional	optional	protein	taxon:unknown	2023-11-24	FABvM		optional
my_own	6959	GO:0009087		GO:0044281	my_own	unknown	optional	unknown	optional	optional	protein	taxon:unknown	2023-11-24	FABvM		optional
my_own	6959	GO:0009087		GO:0006807	my_own	unknown	optional	unknown	optional	optional	protein	taxon:unknown	2023-11-24	FABvM		optional
my_own	6960	GO:0009088		GO:0044281	my_own	unknown	optional	unknown	optional	optional	protein	taxon:unknown	2023-11-24	FABvM		optional
my_own	6960	GO:0009088		GO:0009058	my_own	unknown	optional	unknown	optional	optional	protein	taxon:unknown	2023-11-24	FABvM		optional
my_own	6960	GO:0009088		GO:0006807	my_own	unknown	optional	unknown	optional	optional	protein	taxon:unknown	2023-11-24	FABvM		optional
my_own	6961	GO:0009089		GO:0044281	my_own	unknown	optional	unknown	optional	optional	protein	taxon:unknown	2023-11-24	FABvM		optional
my_own	6961	GO:0009089		GO:0009058	my_own	unknown	optional	unknown	optional	optional	protein	taxon:unknown	2023-11-24	FABvM		optional
my_own	6961	GO:0009089		GO:0006807	my_own	unknown	optional	unknown	optional	optional	protein	taxon:unknown	2023-11-24	FABvM		optional
my_own	6962	GO:0009090		GO:0044281	my_own	unknown	optional	unknown	optional	optional	protein	taxon:unknown	2023-11-24	FABvM		optional
my_own	6962	GO:0009090		GO:0009058	my_own	unknown	optional	unknown	optional	optional	protein	taxon:unknown	2023-11-24	FABvM		optional
my_own	6962	GO:0009090		GO:0006807	my_own	unknown	optional	unknown	optional	optional	protein	taxon:unknown	2023-11-24	FABvM		optional
my_own	6963	GO:0009091		GO:0044281	my_own	unknown	optional	unknown	optional	optional	protein	taxon:unknown	2023-11-24	FABvM		optional
my_own	6963	GO:0009091		GO:0006807	my_own	unknown	optional	unknown	optional	optional	protein	taxon:unknown	2023-11-24	FABvM		optional
my_own	6964	GO:0009092		GO:0044281	my_own	unknown	optional	unknown	optional	optional	protein	taxon:unknown	2023-11-24	FABvM		optional
my_own	6964	GO:0009092		GO:0006807	my_own	unknown	optional	unknown	optional	optional	protein	taxon:unknown	2023-11-24	FABvM		optional
my_own	6965	GO:0009093		GO:0044281	my_own	unknown	optional	unknown	optional	optional	protein	taxon:unknown	2023-11-24	FABvM		optional
my_own	6965	GO:0009093		GO:0006807	my_own	unknown	optional	unknown	optional	optional	protein	taxon:unknown	2023-11-24	FABvM		optional
my_own	6966	GO:0009094		GO:0044281	my_own	unknown	optional	unknown	optional	optional	protein	taxon:unknown	2023-11-24	FABvM		optional
my_own	6966	GO:0009094		GO:0009058	my_own	unknown	optional	unknown	optional	optional	protein	taxon:unknown	2023-11-24	FABvM		optional
my_own	6966	GO:0009094		GO:0006807	my_own	unknown	optional	unknown	optional	optional	protein	taxon:unknown	2023-11-24	FABvM		optional
my_own	6967	GO:0009095		GO:0044281	my_own	unknown	optional	unknown	optional	optional	protein	taxon:unknown	2023-11-24	FABvM		optional
my_own	6967	GO:0009095		GO:0009058	my_own	unknown	optional	unknown	optional	optional	protein	taxon:unknown	2023-11-24	FABvM		optional
my_own	6967	GO:0009095		GO:0006807	my_own	unknown	optional	unknown	optional	optional	protein	taxon:unknown	2023-11-24	FABvM		optional
my_own	6968	GO:0009097		GO:0044281	my_own	unknown	optional	unknown	optional	optional	protein	taxon:unknown	2023-11-24	FABvM		optional
my_own	6968	GO:0009097		GO:0009058	my_own	unknown	optional	unknown	optional	optional	protein	taxon:unknown	2023-11-24	FABvM		optional
my_own	6968	GO:0009097		GO:0006807	my_own	unknown	optional	unknown	optional	optional	protein	taxon:unknown	2023-11-24	FABvM		optional
my_own	6969	GO:0009098		GO:0044281	my_own	unknown	optional	unknown	optional	optional	protein	taxon:unknown	2023-11-24	FABvM		optional
my_own	6969	GO:0009098		GO:0009058	my_own	unknown	optional	unknown	optional	optional	protein	taxon:unknown	2023-11-24	FABvM		optional
my_own	6969	GO:0009098		GO:0006807	my_own	unknown	optional	unknown	optional	optional	protein	taxon:unknown	2023-11-24	FABvM		optional
my_own	6970	GO:0009099		GO:0044281	my_own	unknown	optional	unknown	optional	optional	protein	taxon:unknown	2023-11-24	FABvM		optional
my_own	6970	GO:0009099		GO:0009058	my_own	unknown	optional	unknown	optional	optional	protein	taxon:unknown	2023-11-24	FABvM		optional
my_own	6970	GO:0009099		GO:0006807	my_own	unknown	optional	unknown	optional	optional	protein	taxon:unknown	2023-11-24	FABvM		optional
my_own	6971	GO:0009100		GO:0006807	my_own	unknown	optional	unknown	optional	optional	protein	taxon:unknown	2023-11-24	FABvM		optional
my_own	6972	GO:0009101		GO:0009058	my_own	unknown	optional	unknown	optional	optional	protein	taxon:unknown	2023-11-24	FABvM		optional
my_own	6972	GO:0009101		GO:0006807	my_own	unknown	optional	unknown	optional	optional	protein	taxon:unknown	2023-11-24	FABvM		optional
my_own	6973	GO:0009102		GO:0044281	my_own	unknown	optional	unknown	optional	optional	protein	taxon:unknown	2023-11-24	FABvM		optional
my_own	6973	GO:0009102		GO:0009058	my_own	unknown	optional	unknown	optional	optional	protein	taxon:unknown	2023-11-24	FABvM		optional
my_own	6973	GO:0009102		GO:0006807	my_own	unknown	optional	unknown	optional	optional	protein	taxon:unknown	2023-11-24	FABvM		optional
my_own	6974	GO:0009103		GO:0009058	my_own	unknown	optional	unknown	optional	optional	protein	taxon:unknown	2023-11-24	FABvM		optional
my_own	6974	GO:0009103		GO:0005975	my_own	unknown	optional	unknown	optional	optional	protein	taxon:unknown	2023-11-24	FABvM		optional
my_own	6974	GO:0009103		GO:0006629	my_own	unknown	optional	unknown	optional	optional	protein	taxon:unknown	2023-11-24	FABvM		optional
my_own	6975	GO:0009104		GO:0006629	my_own	unknown	optional	unknown	optional	optional	protein	taxon:unknown	2023-11-24	FABvM		optional
my_own	6976	GO:0009106		GO:0044281	my_own	unknown	optional	unknown	optional	optional	protein	taxon:unknown	2023-11-24	FABvM		optional
my_own	6976	GO:0009106		GO:0006629	my_own	unknown	optional	unknown	optional	optional	protein	taxon:unknown	2023-11-24	FABvM		optional
my_own	6977	GO:0009107		GO:0044281	my_own	unknown	optional	unknown	optional	optional	protein	taxon:unknown	2023-11-24	FABvM		optional
my_own	6977	GO:0009107		GO:0009058	my_own	unknown	optional	unknown	optional	optional	protein	taxon:unknown	2023-11-24	FABvM		optional
my_own	6977	GO:0009107		GO:0006629	my_own	unknown	optional	unknown	optional	optional	protein	taxon:unknown	2023-11-24	FABvM		optional
my_own	6980	GO:0009110		GO:0044281	my_own	unknown	optional	unknown	optional	optional	protein	taxon:unknown	2023-11-24	FABvM		optional
my_own	6980	GO:0009110		GO:0009058	my_own	unknown	optional	unknown	optional	optional	protein	taxon:unknown	2023-11-24	FABvM		optional
my_own	6981	GO:0009111		GO:0044281	my_own	unknown	optional	unknown	optional	optional	protein	taxon:unknown	2023-11-24	FABvM		optional
my_own	6982	GO:0009112		GO:0044281	my_own	unknown	optional	unknown	optional	optional	protein	taxon:unknown	2023-11-24	FABvM		optional
my_own	6982	GO:0009112		GO:0006807	my_own	unknown	optional	unknown	optional	optional	protein	taxon:unknown	2023-11-24	FABvM		optional
my_own	6983	GO:0009113		GO:0044281	my_own	unknown	optional	unknown	optional	optional	protein	taxon:unknown	2023-11-24	FABvM		optional
my_own	6983	GO:0009113		GO:0009058	my_own	unknown	optional	unknown	optional	optional	protein	taxon:unknown	2023-11-24	FABvM		optional
my_own	6983	GO:0009113		GO:0006807	my_own	unknown	optional	unknown	optional	optional	protein	taxon:unknown	2023-11-24	FABvM		optional
my_own	6984	GO:0009114		GO:0044281	my_own	unknown	optional	unknown	optional	optional	protein	taxon:unknown	2023-11-24	FABvM		optional
my_own	6984	GO:0009114		GO:0006807	my_own	unknown	optional	unknown	optional	optional	protein	taxon:unknown	2023-11-24	FABvM		optional
my_own	6985	GO:0009115		GO:0044281	my_own	unknown	optional	unknown	optional	optional	protein	taxon:unknown	2023-11-24	FABvM		optional
my_own	6985	GO:0009115		GO:0006807	my_own	unknown	optional	unknown	optional	optional	protein	taxon:unknown	2023-11-24	FABvM		optional
my_own	6986	GO:0009116		GO:0044281	my_own	unknown	optional	unknown	optional	optional	protein	taxon:unknown	2023-11-24	FABvM		optional
my_own	6986	GO:0009116		GO:0006807	my_own	unknown	optional	unknown	optional	optional	protein	taxon:unknown	2023-11-24	FABvM		optional
my_own	6987	GO:0009117		GO:0044281	my_own	unknown	optional	unknown	optional	optional	protein	taxon:unknown	2023-11-24	FABvM		optional
my_own	6987	GO:0009117		GO:0006807	my_own	unknown	optional	unknown	optional	optional	protein	taxon:unknown	2023-11-24	FABvM		optional
my_own	6988	GO:0009118		GO:0044281	my_own	unknown	optional	unknown	optional	optional	protein	taxon:unknown	2023-11-24	FABvM		optional
my_own	6988	GO:0009118		GO:0019222	my_own	unknown	optional	unknown	optional	optional	protein	taxon:unknown	2023-11-24	FABvM		optional
my_own	6988	GO:0009118		GO:0006807	my_own	unknown	optional	unknown	optional	optional	protein	taxon:unknown	2023-11-24	FABvM		optional
my_own	6989	GO:0009119		GO:0044281	my_own	unknown	optional	unknown	optional	optional	protein	taxon:unknown	2023-11-24	FABvM		optional
my_own	6989	GO:0009119		GO:0006807	my_own	unknown	optional	unknown	optional	optional	protein	taxon:unknown	2023-11-24	FABvM		optional
my_own	6990	GO:0009120		GO:0044281	my_own	unknown	optional	unknown	optional	optional	protein	taxon:unknown	2023-11-24	FABvM		optional
my_own	6990	GO:0009120		GO:0006807	my_own	unknown	optional	unknown	optional	optional	protein	taxon:unknown	2023-11-24	FABvM		optional
my_own	6991	GO:0009123		GO:0044281	my_own	unknown	optional	unknown	optional	optional	protein	taxon:unknown	2023-11-24	FABvM		optional
my_own	6991	GO:0009123		GO:0006807	my_own	unknown	optional	unknown	optional	optional	protein	taxon:unknown	2023-11-24	FABvM		optional
my_own	6992	GO:0009124		GO:0044281	my_own	unknown	optional	unknown	optional	optional	protein	taxon:unknown	2023-11-24	FABvM		optional
my_own	6992	GO:0009124		GO:0009058	my_own	unknown	optional	unknown	optional	optional	protein	taxon:unknown	2023-11-24	FABvM		optional
my_own	6992	GO:0009124		GO:0006807	my_own	unknown	optional	unknown	optional	optional	protein	taxon:unknown	2023-11-24	FABvM		optional
my_own	6993	GO:0009125		GO:0044281	my_own	unknown	optional	unknown	optional	optional	protein	taxon:unknown	2023-11-24	FABvM		optional
my_own	6993	GO:0009125		GO:0006807	my_own	unknown	optional	unknown	optional	optional	protein	taxon:unknown	2023-11-24	FABvM		optional
my_own	6994	GO:0009126		GO:0044281	my_own	unknown	optional	unknown	optional	optional	protein	taxon:unknown	2023-11-24	FABvM		optional
my_own	6994	GO:0009126		GO:0006807	my_own	unknown	optional	unknown	optional	optional	protein	taxon:unknown	2023-11-24	FABvM		optional
my_own	6995	GO:0009127		GO:0044281	my_own	unknown	optional	unknown	optional	optional	protein	taxon:unknown	2023-11-24	FABvM		optional
my_own	6995	GO:0009127		GO:0009058	my_own	unknown	optional	unknown	optional	optional	protein	taxon:unknown	2023-11-24	FABvM		optional
my_own	6995	GO:0009127		GO:0006807	my_own	unknown	optional	unknown	optional	optional	protein	taxon:unknown	2023-11-24	FABvM		optional
my_own	6996	GO:0009128		GO:0044281	my_own	unknown	optional	unknown	optional	optional	protein	taxon:unknown	2023-11-24	FABvM		optional
my_own	6996	GO:0009128		GO:0006807	my_own	unknown	optional	unknown	optional	optional	protein	taxon:unknown	2023-11-24	FABvM		optional
my_own	6997	GO:0009129		GO:0044281	my_own	unknown	optional	unknown	optional	optional	protein	taxon:unknown	2023-11-24	FABvM		optional
my_own	6997	GO:0009129		GO:0006807	my_own	unknown	optional	unknown	optional	optional	protein	taxon:unknown	2023-11-24	FABvM		optional
my_own	6998	GO:0009130		GO:0044281	my_own	unknown	optional	unknown	optional	optional	protein	taxon:unknown	2023-11-24	FABvM		optional
my_own	6998	GO:0009130		GO:0009058	my_own	unknown	optional	unknown	optional	optional	protein	taxon:unknown	2023-11-24	FABvM		optional
my_own	6998	GO:0009130		GO:0006807	my_own	unknown	optional	unknown	optional	optional	protein	taxon:unknown	2023-11-24	FABvM		optional
my_own	6999	GO:0009131		GO:0044281	my_own	unknown	optional	unknown	optional	optional	protein	taxon:unknown	2023-11-24	FABvM		optional
my_own	6999	GO:0009131		GO:0006807	my_own	unknown	optional	unknown	optional	optional	protein	taxon:unknown	2023-11-24	FABvM		optional
my_own	7000	GO:0009132		GO:0044281	my_own	unknown	optional	unknown	optional	optional	protein	taxon:unknown	2023-11-24	FABvM		optional
my_own	7000	GO:0009132		GO:0006807	my_own	unknown	optional	unknown	optional	optional	protein	taxon:unknown	2023-11-24	FABvM		optional
my_own	7001	GO:0009133		GO:0044281	my_own	unknown	optional	unknown	optional	optional	protein	taxon:unknown	2023-11-24	FABvM		optional
my_own	7001	GO:0009133		GO:0009058	my_own	unknown	optional	unknown	optional	optional	protein	taxon:unknown	2023-11-24	FABvM		optional
my_own	7001	GO:0009133		GO:0006807	my_own	unknown	optional	unknown	optional	optional	protein	taxon:unknown	2023-11-24	FABvM		optional
my_own	7002	GO:0009134		GO:0044281	my_own	unknown	optional	unknown	optional	optional	protein	taxon:unknown	2023-11-24	FABvM		optional
my_own	7002	GO:0009134		GO:0006807	my_own	unknown	optional	unknown	optional	optional	protein	taxon:unknown	2023-11-24	FABvM		optional
my_own	7003	GO:0009135		GO:0044281	my_own	unknown	optional	unknown	optional	optional	protein	taxon:unknown	2023-11-24	FABvM		optional
my_own	7003	GO:0009135		GO:0006807	my_own	unknown	optional	unknown	optional	optional	protein	taxon:unknown	2023-11-24	FABvM		optional
my_own	7004	GO:0009136		GO:0044281	my_own	unknown	optional	unknown	optional	optional	protein	taxon:unknown	2023-11-24	FABvM		optional
my_own	7004	GO:0009136		GO:0009058	my_own	unknown	optional	unknown	optional	optional	protein	taxon:unknown	2023-11-24	FABvM		optional
my_own	7004	GO:0009136		GO:0006807	my_own	unknown	optional	unknown	optional	optional	protein	taxon:unknown	2023-11-24	FABvM		optional
my_own	7005	GO:0009137		GO:0044281	my_own	unknown	optional	unknown	optional	optional	protein	taxon:unknown	2023-11-24	FABvM		optional
my_own	7005	GO:0009137		GO:0006807	my_own	unknown	optional	unknown	optional	optional	protein	taxon:unknown	2023-11-24	FABvM		optional
my_own	7006	GO:0009138		GO:0044281	my_own	unknown	optional	unknown	optional	optional	protein	taxon:unknown	2023-11-24	FABvM		optional
my_own	7006	GO:0009138		GO:0006807	my_own	unknown	optional	unknown	optional	optional	protein	taxon:unknown	2023-11-24	FABvM		optional
my_own	7007	GO:0009139		GO:0044281	my_own	unknown	optional	unknown	optional	optional	protein	taxon:unknown	2023-11-24	FABvM		optional
my_own	7007	GO:0009139		GO:0009058	my_own	unknown	optional	unknown	optional	optional	protein	taxon:unknown	2023-11-24	FABvM		optional
my_own	7007	GO:0009139		GO:0006807	my_own	unknown	optional	unknown	optional	optional	protein	taxon:unknown	2023-11-24	FABvM		optional
my_own	7008	GO:0009140		GO:0044281	my_own	unknown	optional	unknown	optional	optional	protein	taxon:unknown	2023-11-24	FABvM		optional
my_own	7008	GO:0009140		GO:0006807	my_own	unknown	optional	unknown	optional	optional	protein	taxon:unknown	2023-11-24	FABvM		optional
my_own	7009	GO:0009141		GO:0044281	my_own	unknown	optional	unknown	optional	optional	protein	taxon:unknown	2023-11-24	FABvM		optional
my_own	7009	GO:0009141		GO:0006807	my_own	unknown	optional	unknown	optional	optional	protein	taxon:unknown	2023-11-24	FABvM		optional
my_own	7010	GO:0009142		GO:0044281	my_own	unknown	optional	unknown	optional	optional	protein	taxon:unknown	2023-11-24	FABvM		optional
my_own	7010	GO:0009142		GO:0009058	my_own	unknown	optional	unknown	optional	optional	protein	taxon:unknown	2023-11-24	FABvM		optional
my_own	7010	GO:0009142		GO:0006807	my_own	unknown	optional	unknown	optional	optional	protein	taxon:unknown	2023-11-24	FABvM		optional
my_own	7011	GO:0009143		GO:0044281	my_own	unknown	optional	unknown	optional	optional	protein	taxon:unknown	2023-11-24	FABvM		optional
my_own	7011	GO:0009143		GO:0006807	my_own	unknown	optional	unknown	optional	optional	protein	taxon:unknown	2023-11-24	FABvM		optional
my_own	7012	GO:0009144		GO:0044281	my_own	unknown	optional	unknown	optional	optional	protein	taxon:unknown	2023-11-24	FABvM		optional
my_own	7012	GO:0009144		GO:0006807	my_own	unknown	optional	unknown	optional	optional	protein	taxon:unknown	2023-11-24	FABvM		optional
my_own	7013	GO:0009145		GO:0044281	my_own	unknown	optional	unknown	optional	optional	protein	taxon:unknown	2023-11-24	FABvM		optional
my_own	7013	GO:0009145		GO:0009058	my_own	unknown	optional	unknown	optional	optional	protein	taxon:unknown	2023-11-24	FABvM		optional
my_own	7013	GO:0009145		GO:0006807	my_own	unknown	optional	unknown	optional	optional	protein	taxon:unknown	2023-11-24	FABvM		optional
my_own	7014	GO:0009146		GO:0044281	my_own	unknown	optional	unknown	optional	optional	protein	taxon:unknown	2023-11-24	FABvM		optional
my_own	7014	GO:0009146		GO:0006807	my_own	unknown	optional	unknown	optional	optional	protein	taxon:unknown	2023-11-24	FABvM		optional
my_own	7015	GO:0009147		GO:0044281	my_own	unknown	optional	unknown	optional	optional	protein	taxon:unknown	2023-11-24	FABvM		optional
my_own	7015	GO:0009147		GO:0006807	my_own	unknown	optional	unknown	optional	optional	protein	taxon:unknown	2023-11-24	FABvM		optional
my_own	7016	GO:0009148		GO:0044281	my_own	unknown	optional	unknown	optional	optional	protein	taxon:unknown	2023-11-24	FABvM		optional
my_own	7016	GO:0009148		GO:0009058	my_own	unknown	optional	unknown	optional	optional	protein	taxon:unknown	2023-11-24	FABvM		optional
my_own	7016	GO:0009148		GO:0006807	my_own	unknown	optional	unknown	optional	optional	protein	taxon:unknown	2023-11-24	FABvM		optional
my_own	7017	GO:0009149		GO:0044281	my_own	unknown	optional	unknown	optional	optional	protein	taxon:unknown	2023-11-24	FABvM		optional
my_own	7017	GO:0009149		GO:0006807	my_own	unknown	optional	unknown	optional	optional	protein	taxon:unknown	2023-11-24	FABvM		optional
my_own	7018	GO:0009150		GO:0044281	my_own	unknown	optional	unknown	optional	optional	protein	taxon:unknown	2023-11-24	FABvM		optional
my_own	7018	GO:0009150		GO:0006807	my_own	unknown	optional	unknown	optional	optional	protein	taxon:unknown	2023-11-24	FABvM		optional
my_own	7019	GO:0009151		GO:0044281	my_own	unknown	optional	unknown	optional	optional	protein	taxon:unknown	2023-11-24	FABvM		optional
my_own	7019	GO:0009151		GO:0006807	my_own	unknown	optional	unknown	optional	optional	protein	taxon:unknown	2023-11-24	FABvM		optional
my_own	7020	GO:0009152		GO:0044281	my_own	unknown	optional	unknown	optional	optional	protein	taxon:unknown	2023-11-24	FABvM		optional
my_own	7020	GO:0009152		GO:0009058	my_own	unknown	optional	unknown	optional	optional	protein	taxon:unknown	2023-11-24	FABvM		optional
my_own	7020	GO:0009152		GO:0006807	my_own	unknown	optional	unknown	optional	optional	protein	taxon:unknown	2023-11-24	FABvM		optional
my_own	7021	GO:0009153		GO:0044281	my_own	unknown	optional	unknown	optional	optional	protein	taxon:unknown	2023-11-24	FABvM		optional
my_own	7021	GO:0009153		GO:0009058	my_own	unknown	optional	unknown	optional	optional	protein	taxon:unknown	2023-11-24	FABvM		optional
my_own	7021	GO:0009153		GO:0006807	my_own	unknown	optional	unknown	optional	optional	protein	taxon:unknown	2023-11-24	FABvM		optional
my_own	7022	GO:0009154		GO:0044281	my_own	unknown	optional	unknown	optional	optional	protein	taxon:unknown	2023-11-24	FABvM		optional
my_own	7022	GO:0009154		GO:0006807	my_own	unknown	optional	unknown	optional	optional	protein	taxon:unknown	2023-11-24	FABvM		optional
my_own	7023	GO:0009155		GO:0044281	my_own	unknown	optional	unknown	optional	optional	protein	taxon:unknown	2023-11-24	FABvM		optional
my_own	7023	GO:0009155		GO:0006807	my_own	unknown	optional	unknown	optional	optional	protein	taxon:unknown	2023-11-24	FABvM		optional
my_own	7024	GO:0009156		GO:0044281	my_own	unknown	optional	unknown	optional	optional	protein	taxon:unknown	2023-11-24	FABvM		optional
my_own	7024	GO:0009156		GO:0009058	my_own	unknown	optional	unknown	optional	optional	protein	taxon:unknown	2023-11-24	FABvM		optional
my_own	7024	GO:0009156		GO:0006807	my_own	unknown	optional	unknown	optional	optional	protein	taxon:unknown	2023-11-24	FABvM		optional
my_own	7025	GO:0009157		GO:0044281	my_own	unknown	optional	unknown	optional	optional	protein	taxon:unknown	2023-11-24	FABvM		optional
my_own	7025	GO:0009157		GO:0009058	my_own	unknown	optional	unknown	optional	optional	protein	taxon:unknown	2023-11-24	FABvM		optional
my_own	7025	GO:0009157		GO:0006807	my_own	unknown	optional	unknown	optional	optional	protein	taxon:unknown	2023-11-24	FABvM		optional
my_own	7026	GO:0009158		GO:0044281	my_own	unknown	optional	unknown	optional	optional	protein	taxon:unknown	2023-11-24	FABvM		optional
my_own	7026	GO:0009158		GO:0006807	my_own	unknown	optional	unknown	optional	optional	protein	taxon:unknown	2023-11-24	FABvM		optional
my_own	7027	GO:0009159		GO:0044281	my_own	unknown	optional	unknown	optional	optional	protein	taxon:unknown	2023-11-24	FABvM		optional
my_own	7027	GO:0009159		GO:0006807	my_own	unknown	optional	unknown	optional	optional	protein	taxon:unknown	2023-11-24	FABvM		optional
my_own	7028	GO:0009161		GO:0044281	my_own	unknown	optional	unknown	optional	optional	protein	taxon:unknown	2023-11-24	FABvM		optional
my_own	7028	GO:0009161		GO:0006807	my_own	unknown	optional	unknown	optional	optional	protein	taxon:unknown	2023-11-24	FABvM		optional
my_own	7029	GO:0009162		GO:0044281	my_own	unknown	optional	unknown	optional	optional	protein	taxon:unknown	2023-11-24	FABvM		optional
my_own	7029	GO:0009162		GO:0006807	my_own	unknown	optional	unknown	optional	optional	protein	taxon:unknown	2023-11-24	FABvM		optional
my_own	7030	GO:0009163		GO:0044281	my_own	unknown	optional	unknown	optional	optional	protein	taxon:unknown	2023-11-24	FABvM		optional
my_own	7030	GO:0009163		GO:0009058	my_own	unknown	optional	unknown	optional	optional	protein	taxon:unknown	2023-11-24	FABvM		optional
my_own	7030	GO:0009163		GO:0006807	my_own	unknown	optional	unknown	optional	optional	protein	taxon:unknown	2023-11-24	FABvM		optional
my_own	7031	GO:0009164		GO:0044281	my_own	unknown	optional	unknown	optional	optional	protein	taxon:unknown	2023-11-24	FABvM		optional
my_own	7031	GO:0009164		GO:0006807	my_own	unknown	optional	unknown	optional	optional	protein	taxon:unknown	2023-11-24	FABvM		optional
my_own	7032	GO:0009165		GO:0044281	my_own	unknown	optional	unknown	optional	optional	protein	taxon:unknown	2023-11-24	FABvM		optional
my_own	7032	GO:0009165		GO:0009058	my_own	unknown	optional	unknown	optional	optional	protein	taxon:unknown	2023-11-24	FABvM		optional
my_own	7032	GO:0009165		GO:0006807	my_own	unknown	optional	unknown	optional	optional	protein	taxon:unknown	2023-11-24	FABvM		optional
my_own	7033	GO:0009166		GO:0044281	my_own	unknown	optional	unknown	optional	optional	protein	taxon:unknown	2023-11-24	FABvM		optional
my_own	7033	GO:0009166		GO:0006807	my_own	unknown	optional	unknown	optional	optional	protein	taxon:unknown	2023-11-24	FABvM		optional
my_own	7034	GO:0009167		GO:0044281	my_own	unknown	optional	unknown	optional	optional	protein	taxon:unknown	2023-11-24	FABvM		optional
my_own	7034	GO:0009167		GO:0006807	my_own	unknown	optional	unknown	optional	optional	protein	taxon:unknown	2023-11-24	FABvM		optional
my_own	7035	GO:0009168		GO:0044281	my_own	unknown	optional	unknown	optional	optional	protein	taxon:unknown	2023-11-24	FABvM		optional
my_own	7035	GO:0009168		GO:0009058	my_own	unknown	optional	unknown	optional	optional	protein	taxon:unknown	2023-11-24	FABvM		optional
my_own	7035	GO:0009168		GO:0006807	my_own	unknown	optional	unknown	optional	optional	protein	taxon:unknown	2023-11-24	FABvM		optional
my_own	7036	GO:0009169		GO:0044281	my_own	unknown	optional	unknown	optional	optional	protein	taxon:unknown	2023-11-24	FABvM		optional
my_own	7036	GO:0009169		GO:0006807	my_own	unknown	optional	unknown	optional	optional	protein	taxon:unknown	2023-11-24	FABvM		optional
my_own	7037	GO:0009170		GO:0044281	my_own	unknown	optional	unknown	optional	optional	protein	taxon:unknown	2023-11-24	FABvM		optional
my_own	7037	GO:0009170		GO:0006807	my_own	unknown	optional	unknown	optional	optional	protein	taxon:unknown	2023-11-24	FABvM		optional
my_own	7038	GO:0009171		GO:0044281	my_own	unknown	optional	unknown	optional	optional	protein	taxon:unknown	2023-11-24	FABvM		optional
my_own	7038	GO:0009171		GO:0009058	my_own	unknown	optional	unknown	optional	optional	protein	taxon:unknown	2023-11-24	FABvM		optional
my_own	7038	GO:0009171		GO:0006807	my_own	unknown	optional	unknown	optional	optional	protein	taxon:unknown	2023-11-24	FABvM		optional
my_own	7039	GO:0009172		GO:0044281	my_own	unknown	optional	unknown	optional	optional	protein	taxon:unknown	2023-11-24	FABvM		optional
my_own	7039	GO:0009172		GO:0006807	my_own	unknown	optional	unknown	optional	optional	protein	taxon:unknown	2023-11-24	FABvM		optional
my_own	7040	GO:0009173		GO:0044281	my_own	unknown	optional	unknown	optional	optional	protein	taxon:unknown	2023-11-24	FABvM		optional
my_own	7040	GO:0009173		GO:0006807	my_own	unknown	optional	unknown	optional	optional	protein	taxon:unknown	2023-11-24	FABvM		optional
my_own	7041	GO:0009174		GO:0044281	my_own	unknown	optional	unknown	optional	optional	protein	taxon:unknown	2023-11-24	FABvM		optional
my_own	7041	GO:0009174		GO:0009058	my_own	unknown	optional	unknown	optional	optional	protein	taxon:unknown	2023-11-24	FABvM		optional
my_own	7041	GO:0009174		GO:0006807	my_own	unknown	optional	unknown	optional	optional	protein	taxon:unknown	2023-11-24	FABvM		optional
my_own	7042	GO:0009175		GO:0044281	my_own	unknown	optional	unknown	optional	optional	protein	taxon:unknown	2023-11-24	FABvM		optional
my_own	7042	GO:0009175		GO:0006807	my_own	unknown	optional	unknown	optional	optional	protein	taxon:unknown	2023-11-24	FABvM		optional
my_own	7043	GO:0009176		GO:0044281	my_own	unknown	optional	unknown	optional	optional	protein	taxon:unknown	2023-11-24	FABvM		optional
my_own	7043	GO:0009176		GO:0006807	my_own	unknown	optional	unknown	optional	optional	protein	taxon:unknown	2023-11-24	FABvM		optional
my_own	7044	GO:0009177		GO:0044281	my_own	unknown	optional	unknown	optional	optional	protein	taxon:unknown	2023-11-24	FABvM		optional
my_own	7044	GO:0009177		GO:0009058	my_own	unknown	optional	unknown	optional	optional	protein	taxon:unknown	2023-11-24	FABvM		optional
my_own	7044	GO:0009177		GO:0006807	my_own	unknown	optional	unknown	optional	optional	protein	taxon:unknown	2023-11-24	FABvM		optional
my_own	7045	GO:0009178		GO:0044281	my_own	unknown	optional	unknown	optional	optional	protein	taxon:unknown	2023-11-24	FABvM		optional
my_own	7045	GO:0009178		GO:0006807	my_own	unknown	optional	unknown	optional	optional	protein	taxon:unknown	2023-11-24	FABvM		optional
my_own	7046	GO:0009179		GO:0044281	my_own	unknown	optional	unknown	optional	optional	protein	taxon:unknown	2023-11-24	FABvM		optional
my_own	7046	GO:0009179		GO:0006807	my_own	unknown	optional	unknown	optional	optional	protein	taxon:unknown	2023-11-24	FABvM		optional
my_own	7047	GO:0009180		GO:0044281	my_own	unknown	optional	unknown	optional	optional	protein	taxon:unknown	2023-11-24	FABvM		optional
my_own	7047	GO:0009180		GO:0009058	my_own	unknown	optional	unknown	optional	optional	protein	taxon:unknown	2023-11-24	FABvM		optional
my_own	7047	GO:0009180		GO:0006807	my_own	unknown	optional	unknown	optional	optional	protein	taxon:unknown	2023-11-24	FABvM		optional
my_own	7048	GO:0009181		GO:0044281	my_own	unknown	optional	unknown	optional	optional	protein	taxon:unknown	2023-11-24	FABvM		optional
my_own	7048	GO:0009181		GO:0006807	my_own	unknown	optional	unknown	optional	optional	protein	taxon:unknown	2023-11-24	FABvM		optional
my_own	7049	GO:0009182		GO:0044281	my_own	unknown	optional	unknown	optional	optional	protein	taxon:unknown	2023-11-24	FABvM		optional
my_own	7049	GO:0009182		GO:0006807	my_own	unknown	optional	unknown	optional	optional	protein	taxon:unknown	2023-11-24	FABvM		optional
my_own	7050	GO:0009183		GO:0044281	my_own	unknown	optional	unknown	optional	optional	protein	taxon:unknown	2023-11-24	FABvM		optional
my_own	7050	GO:0009183		GO:0009058	my_own	unknown	optional	unknown	optional	optional	protein	taxon:unknown	2023-11-24	FABvM		optional
my_own	7050	GO:0009183		GO:0006807	my_own	unknown	optional	unknown	optional	optional	protein	taxon:unknown	2023-11-24	FABvM		optional
my_own	7051	GO:0009184		GO:0044281	my_own	unknown	optional	unknown	optional	optional	protein	taxon:unknown	2023-11-24	FABvM		optional
my_own	7051	GO:0009184		GO:0006807	my_own	unknown	optional	unknown	optional	optional	protein	taxon:unknown	2023-11-24	FABvM		optional
my_own	7052	GO:0009185		GO:0044281	my_own	unknown	optional	unknown	optional	optional	protein	taxon:unknown	2023-11-24	FABvM		optional
my_own	7052	GO:0009185		GO:0006807	my_own	unknown	optional	unknown	optional	optional	protein	taxon:unknown	2023-11-24	FABvM		optional
my_own	7053	GO:0009186		GO:0044281	my_own	unknown	optional	unknown	optional	optional	protein	taxon:unknown	2023-11-24	FABvM		optional
my_own	7053	GO:0009186		GO:0006807	my_own	unknown	optional	unknown	optional	optional	protein	taxon:unknown	2023-11-24	FABvM		optional
my_own	7054	GO:0009187		GO:0044281	my_own	unknown	optional	unknown	optional	optional	protein	taxon:unknown	2023-11-24	FABvM		optional
my_own	7054	GO:0009187		GO:0006807	my_own	unknown	optional	unknown	optional	optional	protein	taxon:unknown	2023-11-24	FABvM		optional
my_own	7055	GO:0009188		GO:0044281	my_own	unknown	optional	unknown	optional	optional	protein	taxon:unknown	2023-11-24	FABvM		optional
my_own	7055	GO:0009188		GO:0009058	my_own	unknown	optional	unknown	optional	optional	protein	taxon:unknown	2023-11-24	FABvM		optional
my_own	7055	GO:0009188		GO:0006807	my_own	unknown	optional	unknown	optional	optional	protein	taxon:unknown	2023-11-24	FABvM		optional
my_own	7056	GO:0009189		GO:0044281	my_own	unknown	optional	unknown	optional	optional	protein	taxon:unknown	2023-11-24	FABvM		optional
my_own	7056	GO:0009189		GO:0009058	my_own	unknown	optional	unknown	optional	optional	protein	taxon:unknown	2023-11-24	FABvM		optional
my_own	7056	GO:0009189		GO:0006807	my_own	unknown	optional	unknown	optional	optional	protein	taxon:unknown	2023-11-24	FABvM		optional
my_own	7057	GO:0009190		GO:0044281	my_own	unknown	optional	unknown	optional	optional	protein	taxon:unknown	2023-11-24	FABvM		optional
my_own	7057	GO:0009190		GO:0009058	my_own	unknown	optional	unknown	optional	optional	protein	taxon:unknown	2023-11-24	FABvM		optional
my_own	7057	GO:0009190		GO:0006807	my_own	unknown	optional	unknown	optional	optional	protein	taxon:unknown	2023-11-24	FABvM		optional
my_own	7058	GO:0009191		GO:0044281	my_own	unknown	optional	unknown	optional	optional	protein	taxon:unknown	2023-11-24	FABvM		optional
my_own	7058	GO:0009191		GO:0006807	my_own	unknown	optional	unknown	optional	optional	protein	taxon:unknown	2023-11-24	FABvM		optional
my_own	7059	GO:0009192		GO:0044281	my_own	unknown	optional	unknown	optional	optional	protein	taxon:unknown	2023-11-24	FABvM		optional
my_own	7059	GO:0009192		GO:0006807	my_own	unknown	optional	unknown	optional	optional	protein	taxon:unknown	2023-11-24	FABvM		optional
my_own	7060	GO:0009193		GO:0044281	my_own	unknown	optional	unknown	optional	optional	protein	taxon:unknown	2023-11-24	FABvM		optional
my_own	7060	GO:0009193		GO:0006807	my_own	unknown	optional	unknown	optional	optional	protein	taxon:unknown	2023-11-24	FABvM		optional
my_own	7061	GO:0009194		GO:0044281	my_own	unknown	optional	unknown	optional	optional	protein	taxon:unknown	2023-11-24	FABvM		optional
my_own	7061	GO:0009194		GO:0009058	my_own	unknown	optional	unknown	optional	optional	protein	taxon:unknown	2023-11-24	FABvM		optional
my_own	7061	GO:0009194		GO:0006807	my_own	unknown	optional	unknown	optional	optional	protein	taxon:unknown	2023-11-24	FABvM		optional
my_own	7062	GO:0009195		GO:0044281	my_own	unknown	optional	unknown	optional	optional	protein	taxon:unknown	2023-11-24	FABvM		optional
my_own	7062	GO:0009195		GO:0006807	my_own	unknown	optional	unknown	optional	optional	protein	taxon:unknown	2023-11-24	FABvM		optional
my_own	7063	GO:0009196		GO:0044281	my_own	unknown	optional	unknown	optional	optional	protein	taxon:unknown	2023-11-24	FABvM		optional
my_own	7063	GO:0009196		GO:0006807	my_own	unknown	optional	unknown	optional	optional	protein	taxon:unknown	2023-11-24	FABvM		optional
my_own	7064	GO:0009197		GO:0044281	my_own	unknown	optional	unknown	optional	optional	protein	taxon:unknown	2023-11-24	FABvM		optional
my_own	7064	GO:0009197		GO:0009058	my_own	unknown	optional	unknown	optional	optional	protein	taxon:unknown	2023-11-24	FABvM		optional
my_own	7064	GO:0009197		GO:0006807	my_own	unknown	optional	unknown	optional	optional	protein	taxon:unknown	2023-11-24	FABvM		optional
my_own	7065	GO:0009198		GO:0044281	my_own	unknown	optional	unknown	optional	optional	protein	taxon:unknown	2023-11-24	FABvM		optional
my_own	7065	GO:0009198		GO:0006807	my_own	unknown	optional	unknown	optional	optional	protein	taxon:unknown	2023-11-24	FABvM		optional
my_own	7066	GO:0009199		GO:0044281	my_own	unknown	optional	unknown	optional	optional	protein	taxon:unknown	2023-11-24	FABvM		optional
my_own	7066	GO:0009199		GO:0006807	my_own	unknown	optional	unknown	optional	optional	protein	taxon:unknown	2023-11-24	FABvM		optional
my_own	7067	GO:0009200		GO:0044281	my_own	unknown	optional	unknown	optional	optional	protein	taxon:unknown	2023-11-24	FABvM		optional
my_own	7067	GO:0009200		GO:0006807	my_own	unknown	optional	unknown	optional	optional	protein	taxon:unknown	2023-11-24	FABvM		optional
my_own	7068	GO:0009201		GO:0044281	my_own	unknown	optional	unknown	optional	optional	protein	taxon:unknown	2023-11-24	FABvM		optional
my_own	7068	GO:0009201		GO:0009058	my_own	unknown	optional	unknown	optional	optional	protein	taxon:unknown	2023-11-24	FABvM		optional
my_own	7068	GO:0009201		GO:0006807	my_own	unknown	optional	unknown	optional	optional	protein	taxon:unknown	2023-11-24	FABvM		optional
my_own	7069	GO:0009202		GO:0044281	my_own	unknown	optional	unknown	optional	optional	protein	taxon:unknown	2023-11-24	FABvM		optional
my_own	7069	GO:0009202		GO:0009058	my_own	unknown	optional	unknown	optional	optional	protein	taxon:unknown	2023-11-24	FABvM		optional
my_own	7069	GO:0009202		GO:0006807	my_own	unknown	optional	unknown	optional	optional	protein	taxon:unknown	2023-11-24	FABvM		optional
my_own	7070	GO:0009203		GO:0044281	my_own	unknown	optional	unknown	optional	optional	protein	taxon:unknown	2023-11-24	FABvM		optional
my_own	7070	GO:0009203		GO:0006807	my_own	unknown	optional	unknown	optional	optional	protein	taxon:unknown	2023-11-24	FABvM		optional
my_own	7071	GO:0009204		GO:0044281	my_own	unknown	optional	unknown	optional	optional	protein	taxon:unknown	2023-11-24	FABvM		optional
my_own	7071	GO:0009204		GO:0006807	my_own	unknown	optional	unknown	optional	optional	protein	taxon:unknown	2023-11-24	FABvM		optional
my_own	7072	GO:0009205		GO:0044281	my_own	unknown	optional	unknown	optional	optional	protein	taxon:unknown	2023-11-24	FABvM		optional
my_own	7072	GO:0009205		GO:0006807	my_own	unknown	optional	unknown	optional	optional	protein	taxon:unknown	2023-11-24	FABvM		optional
my_own	7073	GO:0009206		GO:0044281	my_own	unknown	optional	unknown	optional	optional	protein	taxon:unknown	2023-11-24	FABvM		optional
my_own	7073	GO:0009206		GO:0009058	my_own	unknown	optional	unknown	optional	optional	protein	taxon:unknown	2023-11-24	FABvM		optional
my_own	7073	GO:0009206		GO:0006807	my_own	unknown	optional	unknown	optional	optional	protein	taxon:unknown	2023-11-24	FABvM		optional
my_own	7074	GO:0009207		GO:0044281	my_own	unknown	optional	unknown	optional	optional	protein	taxon:unknown	2023-11-24	FABvM		optional
my_own	7074	GO:0009207		GO:0006807	my_own	unknown	optional	unknown	optional	optional	protein	taxon:unknown	2023-11-24	FABvM		optional
my_own	7075	GO:0009208		GO:0044281	my_own	unknown	optional	unknown	optional	optional	protein	taxon:unknown	2023-11-24	FABvM		optional
my_own	7075	GO:0009208		GO:0006807	my_own	unknown	optional	unknown	optional	optional	protein	taxon:unknown	2023-11-24	FABvM		optional
my_own	7076	GO:0009209		GO:0044281	my_own	unknown	optional	unknown	optional	optional	protein	taxon:unknown	2023-11-24	FABvM		optional
my_own	7076	GO:0009209		GO:0009058	my_own	unknown	optional	unknown	optional	optional	protein	taxon:unknown	2023-11-24	FABvM		optional
my_own	7076	GO:0009209		GO:0006807	my_own	unknown	optional	unknown	optional	optional	protein	taxon:unknown	2023-11-24	FABvM		optional
my_own	7077	GO:0009210		GO:0044281	my_own	unknown	optional	unknown	optional	optional	protein	taxon:unknown	2023-11-24	FABvM		optional
my_own	7077	GO:0009210		GO:0006807	my_own	unknown	optional	unknown	optional	optional	protein	taxon:unknown	2023-11-24	FABvM		optional
my_own	7078	GO:0009211		GO:0044281	my_own	unknown	optional	unknown	optional	optional	protein	taxon:unknown	2023-11-24	FABvM		optional
my_own	7078	GO:0009211		GO:0006807	my_own	unknown	optional	unknown	optional	optional	protein	taxon:unknown	2023-11-24	FABvM		optional
my_own	7079	GO:0009212		GO:0044281	my_own	unknown	optional	unknown	optional	optional	protein	taxon:unknown	2023-11-24	FABvM		optional
my_own	7079	GO:0009212		GO:0009058	my_own	unknown	optional	unknown	optional	optional	protein	taxon:unknown	2023-11-24	FABvM		optional
my_own	7079	GO:0009212		GO:0006807	my_own	unknown	optional	unknown	optional	optional	protein	taxon:unknown	2023-11-24	FABvM		optional
my_own	7080	GO:0009213		GO:0044281	my_own	unknown	optional	unknown	optional	optional	protein	taxon:unknown	2023-11-24	FABvM		optional
my_own	7080	GO:0009213		GO:0006807	my_own	unknown	optional	unknown	optional	optional	protein	taxon:unknown	2023-11-24	FABvM		optional
my_own	7081	GO:0009214		GO:0044281	my_own	unknown	optional	unknown	optional	optional	protein	taxon:unknown	2023-11-24	FABvM		optional
my_own	7081	GO:0009214		GO:0006807	my_own	unknown	optional	unknown	optional	optional	protein	taxon:unknown	2023-11-24	FABvM		optional
my_own	7082	GO:0009215		GO:0044281	my_own	unknown	optional	unknown	optional	optional	protein	taxon:unknown	2023-11-24	FABvM		optional
my_own	7082	GO:0009215		GO:0006807	my_own	unknown	optional	unknown	optional	optional	protein	taxon:unknown	2023-11-24	FABvM		optional
my_own	7083	GO:0009216		GO:0044281	my_own	unknown	optional	unknown	optional	optional	protein	taxon:unknown	2023-11-24	FABvM		optional
my_own	7083	GO:0009216		GO:0009058	my_own	unknown	optional	unknown	optional	optional	protein	taxon:unknown	2023-11-24	FABvM		optional
my_own	7083	GO:0009216		GO:0006807	my_own	unknown	optional	unknown	optional	optional	protein	taxon:unknown	2023-11-24	FABvM		optional
my_own	7084	GO:0009217		GO:0044281	my_own	unknown	optional	unknown	optional	optional	protein	taxon:unknown	2023-11-24	FABvM		optional
my_own	7084	GO:0009217		GO:0006807	my_own	unknown	optional	unknown	optional	optional	protein	taxon:unknown	2023-11-24	FABvM		optional
my_own	7085	GO:0009218		GO:0044281	my_own	unknown	optional	unknown	optional	optional	protein	taxon:unknown	2023-11-24	FABvM		optional
my_own	7085	GO:0009218		GO:0006807	my_own	unknown	optional	unknown	optional	optional	protein	taxon:unknown	2023-11-24	FABvM		optional
my_own	7086	GO:0009219		GO:0044281	my_own	unknown	optional	unknown	optional	optional	protein	taxon:unknown	2023-11-24	FABvM		optional
my_own	7086	GO:0009219		GO:0006807	my_own	unknown	optional	unknown	optional	optional	protein	taxon:unknown	2023-11-24	FABvM		optional
my_own	7087	GO:0009220		GO:0044281	my_own	unknown	optional	unknown	optional	optional	protein	taxon:unknown	2023-11-24	FABvM		optional
my_own	7087	GO:0009220		GO:0009058	my_own	unknown	optional	unknown	optional	optional	protein	taxon:unknown	2023-11-24	FABvM		optional
my_own	7087	GO:0009220		GO:0006807	my_own	unknown	optional	unknown	optional	optional	protein	taxon:unknown	2023-11-24	FABvM		optional
my_own	7088	GO:0009221		GO:0044281	my_own	unknown	optional	unknown	optional	optional	protein	taxon:unknown	2023-11-24	FABvM		optional
my_own	7088	GO:0009221		GO:0009058	my_own	unknown	optional	unknown	optional	optional	protein	taxon:unknown	2023-11-24	FABvM		optional
my_own	7088	GO:0009221		GO:0006807	my_own	unknown	optional	unknown	optional	optional	protein	taxon:unknown	2023-11-24	FABvM		optional
my_own	7089	GO:0009222		GO:0044281	my_own	unknown	optional	unknown	optional	optional	protein	taxon:unknown	2023-11-24	FABvM		optional
my_own	7089	GO:0009222		GO:0006807	my_own	unknown	optional	unknown	optional	optional	protein	taxon:unknown	2023-11-24	FABvM		optional
my_own	7090	GO:0009223		GO:0044281	my_own	unknown	optional	unknown	optional	optional	protein	taxon:unknown	2023-11-24	FABvM		optional
my_own	7090	GO:0009223		GO:0006807	my_own	unknown	optional	unknown	optional	optional	protein	taxon:unknown	2023-11-24	FABvM		optional
my_own	7091	GO:0009224		GO:0006807	my_own	unknown	optional	unknown	optional	optional	protein	taxon:unknown	2023-11-24	FABvM		optional
my_own	7091	GO:0009224		GO:0044281	my_own	unknown	optional	unknown	optional	optional	protein	taxon:unknown	2023-11-24	FABvM		optional
my_own	7091	GO:0009224		GO:0009058	my_own	unknown	optional	unknown	optional	optional	protein	taxon:unknown	2023-11-24	FABvM		optional
my_own	7092	GO:0009225		GO:0044281	my_own	unknown	optional	unknown	optional	optional	protein	taxon:unknown	2023-11-24	FABvM		optional
my_own	7092	GO:0009225		GO:0006807	my_own	unknown	optional	unknown	optional	optional	protein	taxon:unknown	2023-11-24	FABvM		optional
my_own	7093	GO:0009226		GO:0044281	my_own	unknown	optional	unknown	optional	optional	protein	taxon:unknown	2023-11-24	FABvM		optional
my_own	7093	GO:0009226		GO:0009058	my_own	unknown	optional	unknown	optional	optional	protein	taxon:unknown	2023-11-24	FABvM		optional
my_own	7093	GO:0009226		GO:0006807	my_own	unknown	optional	unknown	optional	optional	protein	taxon:unknown	2023-11-24	FABvM		optional
my_own	7094	GO:0009227		GO:0044281	my_own	unknown	optional	unknown	optional	optional	protein	taxon:unknown	2023-11-24	FABvM		optional
my_own	7094	GO:0009227		GO:0006807	my_own	unknown	optional	unknown	optional	optional	protein	taxon:unknown	2023-11-24	FABvM		optional
my_own	7095	GO:0009228		GO:0044281	my_own	unknown	optional	unknown	optional	optional	protein	taxon:unknown	2023-11-24	FABvM		optional
my_own	7095	GO:0009228		GO:0009058	my_own	unknown	optional	unknown	optional	optional	protein	taxon:unknown	2023-11-24	FABvM		optional
my_own	7095	GO:0009228		GO:0006807	my_own	unknown	optional	unknown	optional	optional	protein	taxon:unknown	2023-11-24	FABvM		optional
my_own	7096	GO:0009229		GO:0044281	my_own	unknown	optional	unknown	optional	optional	protein	taxon:unknown	2023-11-24	FABvM		optional
my_own	7096	GO:0009229		GO:0009058	my_own	unknown	optional	unknown	optional	optional	protein	taxon:unknown	2023-11-24	FABvM		optional
my_own	7096	GO:0009229		GO:0006807	my_own	unknown	optional	unknown	optional	optional	protein	taxon:unknown	2023-11-24	FABvM		optional
my_own	7097	GO:0009230		GO:0044281	my_own	unknown	optional	unknown	optional	optional	protein	taxon:unknown	2023-11-24	FABvM		optional
my_own	7097	GO:0009230		GO:0006807	my_own	unknown	optional	unknown	optional	optional	protein	taxon:unknown	2023-11-24	FABvM		optional
my_own	7098	GO:0009231		GO:0044281	my_own	unknown	optional	unknown	optional	optional	protein	taxon:unknown	2023-11-24	FABvM		optional
my_own	7098	GO:0009231		GO:0009058	my_own	unknown	optional	unknown	optional	optional	protein	taxon:unknown	2023-11-24	FABvM		optional
my_own	7098	GO:0009231		GO:0006807	my_own	unknown	optional	unknown	optional	optional	protein	taxon:unknown	2023-11-24	FABvM		optional
my_own	7099	GO:0009232		GO:0044281	my_own	unknown	optional	unknown	optional	optional	protein	taxon:unknown	2023-11-24	FABvM		optional
my_own	7099	GO:0009232		GO:0006807	my_own	unknown	optional	unknown	optional	optional	protein	taxon:unknown	2023-11-24	FABvM		optional
my_own	7100	GO:0009233		GO:0044281	my_own	unknown	optional	unknown	optional	optional	protein	taxon:unknown	2023-11-24	FABvM		optional
my_own	7101	GO:0009234		GO:0009058	my_own	unknown	optional	unknown	optional	optional	protein	taxon:unknown	2023-11-24	FABvM		optional
my_own	7101	GO:0009234		GO:0044281	my_own	unknown	optional	unknown	optional	optional	protein	taxon:unknown	2023-11-24	FABvM		optional
my_own	7102	GO:0009235		GO:0044281	my_own	unknown	optional	unknown	optional	optional	protein	taxon:unknown	2023-11-24	FABvM		optional
my_own	7102	GO:0009235		GO:0006807	my_own	unknown	optional	unknown	optional	optional	protein	taxon:unknown	2023-11-24	FABvM		optional
my_own	7103	GO:0009236		GO:0044281	my_own	unknown	optional	unknown	optional	optional	protein	taxon:unknown	2023-11-24	FABvM		optional
my_own	7103	GO:0009236		GO:0009058	my_own	unknown	optional	unknown	optional	optional	protein	taxon:unknown	2023-11-24	FABvM		optional
my_own	7103	GO:0009236		GO:0006807	my_own	unknown	optional	unknown	optional	optional	protein	taxon:unknown	2023-11-24	FABvM		optional
my_own	7104	GO:0009237		GO:0008152	my_own	unknown	optional	unknown	optional	optional	protein	taxon:unknown	2023-11-24	FABvM		optional
my_own	7105	GO:0009238		GO:0008152	my_own	unknown	optional	unknown	optional	optional	protein	taxon:unknown	2023-11-24	FABvM		optional
my_own	7106	GO:0009239		GO:0017000	my_own	unknown	optional	unknown	optional	optional	protein	taxon:unknown	2023-11-24	FABvM		optional
my_own	7106	GO:0009239		GO:0006807	my_own	unknown	optional	unknown	optional	optional	protein	taxon:unknown	2023-11-24	FABvM		optional
my_own	7107	GO:0009240		GO:0009058	my_own	unknown	optional	unknown	optional	optional	protein	taxon:unknown	2023-11-24	FABvM		optional
my_own	7107	GO:0009240		GO:0006629	my_own	unknown	optional	unknown	optional	optional	protein	taxon:unknown	2023-11-24	FABvM		optional
my_own	7108	GO:0009242		GO:0009058	my_own	unknown	optional	unknown	optional	optional	protein	taxon:unknown	2023-11-24	FABvM		optional
my_own	7109	GO:0009243		GO:0009058	my_own	unknown	optional	unknown	optional	optional	protein	taxon:unknown	2023-11-24	FABvM		optional
my_own	7109	GO:0009243		GO:0005975	my_own	unknown	optional	unknown	optional	optional	protein	taxon:unknown	2023-11-24	FABvM		optional
my_own	7109	GO:0009243		GO:0006629	my_own	unknown	optional	unknown	optional	optional	protein	taxon:unknown	2023-11-24	FABvM		optional
my_own	7110	GO:0009244		GO:0009058	my_own	unknown	optional	unknown	optional	optional	protein	taxon:unknown	2023-11-24	FABvM		optional
my_own	7110	GO:0009244		GO:0005975	my_own	unknown	optional	unknown	optional	optional	protein	taxon:unknown	2023-11-24	FABvM		optional
my_own	7110	GO:0009244		GO:0006629	my_own	unknown	optional	unknown	optional	optional	protein	taxon:unknown	2023-11-24	FABvM		optional
my_own	7111	GO:0009245		GO:0009058	my_own	unknown	optional	unknown	optional	optional	protein	taxon:unknown	2023-11-24	FABvM		optional
my_own	7111	GO:0009245		GO:0006629	my_own	unknown	optional	unknown	optional	optional	protein	taxon:unknown	2023-11-24	FABvM		optional
my_own	7112	GO:0009246		GO:0009058	my_own	unknown	optional	unknown	optional	optional	protein	taxon:unknown	2023-11-24	FABvM		optional
my_own	7112	GO:0009246		GO:0005975	my_own	unknown	optional	unknown	optional	optional	protein	taxon:unknown	2023-11-24	FABvM		optional
my_own	7113	GO:0009247		GO:0009058	my_own	unknown	optional	unknown	optional	optional	protein	taxon:unknown	2023-11-24	FABvM		optional
my_own	7113	GO:0009247		GO:0006629	my_own	unknown	optional	unknown	optional	optional	protein	taxon:unknown	2023-11-24	FABvM		optional
my_own	7114	GO:0009248		GO:0009058	my_own	unknown	optional	unknown	optional	optional	protein	taxon:unknown	2023-11-24	FABvM		optional
my_own	7114	GO:0009248		GO:0005975	my_own	unknown	optional	unknown	optional	optional	protein	taxon:unknown	2023-11-24	FABvM		optional
my_own	7115	GO:0009249		GO:0009058	my_own	unknown	optional	unknown	optional	optional	protein	taxon:unknown	2023-11-24	FABvM		optional
my_own	7115	GO:0009249		GO:0006807	my_own	unknown	optional	unknown	optional	optional	protein	taxon:unknown	2023-11-24	FABvM		optional
my_own	7116	GO:0009250		GO:0009058	my_own	unknown	optional	unknown	optional	optional	protein	taxon:unknown	2023-11-24	FABvM		optional
my_own	7116	GO:0009250		GO:0005975	my_own	unknown	optional	unknown	optional	optional	protein	taxon:unknown	2023-11-24	FABvM		optional
my_own	7117	GO:0009251		GO:0005975	my_own	unknown	optional	unknown	optional	optional	protein	taxon:unknown	2023-11-24	FABvM		optional
my_own	7118	GO:0009252		GO:0009058	my_own	unknown	optional	unknown	optional	optional	protein	taxon:unknown	2023-11-24	FABvM		optional
my_own	7118	GO:0009252		GO:0071840	my_own	unknown	optional	unknown	optional	optional	protein	taxon:unknown	2023-11-24	FABvM		optional
my_own	7118	GO:0009252		GO:0006807	my_own	unknown	optional	unknown	optional	optional	protein	taxon:unknown	2023-11-24	FABvM		optional
my_own	7119	GO:0009253		GO:0006807	my_own	unknown	optional	unknown	optional	optional	protein	taxon:unknown	2023-11-24	FABvM		optional
my_own	7120	GO:0009254		GO:0006807	my_own	unknown	optional	unknown	optional	optional	protein	taxon:unknown	2023-11-24	FABvM		optional
my_own	7121	GO:0009255		GO:0044281	my_own	unknown	optional	unknown	optional	optional	protein	taxon:unknown	2023-11-24	FABvM		optional
my_own	7121	GO:0009255		GO:0005975	my_own	unknown	optional	unknown	optional	optional	protein	taxon:unknown	2023-11-24	FABvM		optional
my_own	7122	GO:0009256		GO:0044281	my_own	unknown	optional	unknown	optional	optional	protein	taxon:unknown	2023-11-24	FABvM		optional
my_own	7123	GO:0009257		GO:0009058	my_own	unknown	optional	unknown	optional	optional	protein	taxon:unknown	2023-11-24	FABvM		optional
my_own	7123	GO:0009257		GO:0044281	my_own	unknown	optional	unknown	optional	optional	protein	taxon:unknown	2023-11-24	FABvM		optional
my_own	7124	GO:0009258		GO:0044281	my_own	unknown	optional	unknown	optional	optional	protein	taxon:unknown	2023-11-24	FABvM		optional
my_own	7125	GO:0009259		GO:0044281	my_own	unknown	optional	unknown	optional	optional	protein	taxon:unknown	2023-11-24	FABvM		optional
my_own	7125	GO:0009259		GO:0006807	my_own	unknown	optional	unknown	optional	optional	protein	taxon:unknown	2023-11-24	FABvM		optional
my_own	7126	GO:0009260		GO:0044281	my_own	unknown	optional	unknown	optional	optional	protein	taxon:unknown	2023-11-24	FABvM		optional
my_own	7126	GO:0009260		GO:0009058	my_own	unknown	optional	unknown	optional	optional	protein	taxon:unknown	2023-11-24	FABvM		optional
my_own	7126	GO:0009260		GO:0006807	my_own	unknown	optional	unknown	optional	optional	protein	taxon:unknown	2023-11-24	FABvM		optional
my_own	7127	GO:0009261		GO:0044281	my_own	unknown	optional	unknown	optional	optional	protein	taxon:unknown	2023-11-24	FABvM		optional
my_own	7127	GO:0009261		GO:0006807	my_own	unknown	optional	unknown	optional	optional	protein	taxon:unknown	2023-11-24	FABvM		optional
my_own	7128	GO:0009262		GO:0044281	my_own	unknown	optional	unknown	optional	optional	protein	taxon:unknown	2023-11-24	FABvM		optional
my_own	7128	GO:0009262		GO:0006807	my_own	unknown	optional	unknown	optional	optional	protein	taxon:unknown	2023-11-24	FABvM		optional
my_own	7129	GO:0009263		GO:0044281	my_own	unknown	optional	unknown	optional	optional	protein	taxon:unknown	2023-11-24	FABvM		optional
my_own	7129	GO:0009263		GO:0009058	my_own	unknown	optional	unknown	optional	optional	protein	taxon:unknown	2023-11-24	FABvM		optional
my_own	7129	GO:0009263		GO:0006807	my_own	unknown	optional	unknown	optional	optional	protein	taxon:unknown	2023-11-24	FABvM		optional
my_own	7130	GO:0009264		GO:0044281	my_own	unknown	optional	unknown	optional	optional	protein	taxon:unknown	2023-11-24	FABvM		optional
my_own	7130	GO:0009264		GO:0006807	my_own	unknown	optional	unknown	optional	optional	protein	taxon:unknown	2023-11-24	FABvM		optional
my_own	7131	GO:0009265		GO:0044281	my_own	unknown	optional	unknown	optional	optional	protein	taxon:unknown	2023-11-24	FABvM		optional
my_own	7131	GO:0009265		GO:0009058	my_own	unknown	optional	unknown	optional	optional	protein	taxon:unknown	2023-11-24	FABvM		optional
my_own	7131	GO:0009265		GO:0006807	my_own	unknown	optional	unknown	optional	optional	protein	taxon:unknown	2023-11-24	FABvM		optional
my_own	7132	GO:0009266		GO:0009628	my_own	unknown	optional	unknown	optional	optional	protein	taxon:unknown	2023-11-24	FABvM		optional
my_own	7133	GO:0009267		GO:0006950	my_own	unknown	optional	unknown	optional	optional	protein	taxon:unknown	2023-11-24	FABvM		optional
my_own	7134	GO:0009268		GO:0009628	my_own	unknown	optional	unknown	optional	optional	protein	taxon:unknown	2023-11-24	FABvM		optional
my_own	7135	GO:0009269		GO:0042221	my_own	unknown	optional	unknown	optional	optional	protein	taxon:unknown	2023-11-24	FABvM		optional
my_own	7135	GO:0009269		GO:0006950	my_own	unknown	optional	unknown	optional	optional	protein	taxon:unknown	2023-11-24	FABvM		optional
my_own	7135	GO:0009269		GO:0009628	my_own	unknown	optional	unknown	optional	optional	protein	taxon:unknown	2023-11-24	FABvM		optional
my_own	7136	GO:0009270		GO:0009628	my_own	unknown	optional	unknown	optional	optional	protein	taxon:unknown	2023-11-24	FABvM		optional
my_own	7136	GO:0009270		GO:0042221	my_own	unknown	optional	unknown	optional	optional	protein	taxon:unknown	2023-11-24	FABvM		optional
my_own	7137	GO:0009271		GO:0006950	my_own	unknown	optional	unknown	optional	optional	protein	taxon:unknown	2023-11-24	FABvM		optional
my_own	7137	GO:0009271		GO:0009607	my_own	unknown	optional	unknown	optional	optional	protein	taxon:unknown	2023-11-24	FABvM		optional
my_own	7138	GO:0009272		GO:0071840	my_own	unknown	optional	unknown	optional	optional	protein	taxon:unknown	2023-11-24	FABvM		optional
my_own	7139	GO:0009273		GO:0071840	my_own	unknown	optional	unknown	optional	optional	protein	taxon:unknown	2023-11-24	FABvM		optional
my_own	7140	GO:0009274		GO:0005618	my_own	unknown	optional	unknown	optional	optional	protein	taxon:unknown	2023-11-24	FABvM		optional
my_own	7141	GO:0009275		GO:0005618	my_own	unknown	optional	unknown	optional	optional	protein	taxon:unknown	2023-11-24	FABvM		optional
my_own	7142	GO:0009276		GO:0009276	my_own	unknown	optional	unknown	optional	optional	protein	taxon:unknown	2023-11-24	FABvM		optional
my_own	7143	GO:0009277		GO:0005618	my_own	unknown	optional	unknown	optional	optional	protein	taxon:unknown	2023-11-24	FABvM		optional
my_own	7145	GO:0009279		GO:0019867	my_own	unknown	optional	unknown	optional	optional	protein	taxon:unknown	2023-11-24	FABvM		optional
my_own	7147	GO:0009288		GO:0009288	my_own	unknown	optional	unknown	optional	optional	protein	taxon:unknown	2023-11-24	FABvM		optional
my_own	7148	GO:0009289		GO:0005575	my_own	unknown	optional	unknown	optional	optional	protein	taxon:unknown	2023-11-24	FABvM		optional
my_own	7149	GO:0009290		GO:0006810	my_own	unknown	optional	unknown	optional	optional	protein	taxon:unknown	2023-11-24	FABvM		optional
my_own	7150	GO:0009291		GO:0008150	my_own	unknown	optional	unknown	optional	optional	protein	taxon:unknown	2023-11-24	FABvM		optional
my_own	7151	GO:0009292		GO:0008150	my_own	unknown	optional	unknown	optional	optional	protein	taxon:unknown	2023-11-24	FABvM		optional
my_own	7152	GO:0009293		GO:0008150	my_own	unknown	optional	unknown	optional	optional	protein	taxon:unknown	2023-11-24	FABvM		optional
my_own	7153	GO:0009294		GO:0008150	my_own	unknown	optional	unknown	optional	optional	protein	taxon:unknown	2023-11-24	FABvM		optional
my_own	7154	GO:0009295		GO:0005575	my_own	unknown	optional	unknown	optional	optional	protein	taxon:unknown	2023-11-24	FABvM		optional
my_own	7156	GO:0009297		GO:0071840	my_own	unknown	optional	unknown	optional	optional	protein	taxon:unknown	2023-11-24	FABvM		optional
my_own	7157	GO:0009298		GO:0044281	my_own	unknown	optional	unknown	optional	optional	protein	taxon:unknown	2023-11-24	FABvM		optional
my_own	7157	GO:0009298		GO:0009058	my_own	unknown	optional	unknown	optional	optional	protein	taxon:unknown	2023-11-24	FABvM		optional
my_own	7157	GO:0009298		GO:0006807	my_own	unknown	optional	unknown	optional	optional	protein	taxon:unknown	2023-11-24	FABvM		optional
my_own	7158	GO:0009299		GO:0006351	my_own	unknown	optional	unknown	optional	optional	protein	taxon:unknown	2023-11-24	FABvM		optional
my_own	7159	GO:0009300		GO:0006351	my_own	unknown	optional	unknown	optional	optional	protein	taxon:unknown	2023-11-24	FABvM		optional
my_own	7160	GO:0009301		GO:0006351	my_own	unknown	optional	unknown	optional	optional	protein	taxon:unknown	2023-11-24	FABvM		optional
my_own	7161	GO:0009302		GO:0006351	my_own	unknown	optional	unknown	optional	optional	protein	taxon:unknown	2023-11-24	FABvM		optional
my_own	7162	GO:0009303		GO:0006351	my_own	unknown	optional	unknown	optional	optional	protein	taxon:unknown	2023-11-24	FABvM		optional
my_own	7163	GO:0009304		GO:0006351	my_own	unknown	optional	unknown	optional	optional	protein	taxon:unknown	2023-11-24	FABvM		optional
my_own	7165	GO:0009306		GO:0006810	my_own	unknown	optional	unknown	optional	optional	protein	taxon:unknown	2023-11-24	FABvM		optional
my_own	7166	GO:0009307		GO:0006950	my_own	unknown	optional	unknown	optional	optional	protein	taxon:unknown	2023-11-24	FABvM		optional
my_own	7166	GO:0009307		GO:0006259	my_own	unknown	optional	unknown	optional	optional	protein	taxon:unknown	2023-11-24	FABvM		optional
my_own	7166	GO:0009307		GO:0009607	my_own	unknown	optional	unknown	optional	optional	protein	taxon:unknown	2023-11-24	FABvM		optional
my_own	7167	GO:0009308		GO:0006807	my_own	unknown	optional	unknown	optional	optional	protein	taxon:unknown	2023-11-24	FABvM		optional
my_own	7168	GO:0009309		GO:0009058	my_own	unknown	optional	unknown	optional	optional	protein	taxon:unknown	2023-11-24	FABvM		optional
my_own	7168	GO:0009309		GO:0006807	my_own	unknown	optional	unknown	optional	optional	protein	taxon:unknown	2023-11-24	FABvM		optional
my_own	7169	GO:0009310		GO:0006807	my_own	unknown	optional	unknown	optional	optional	protein	taxon:unknown	2023-11-24	FABvM		optional
my_own	7170	GO:0009311		GO:0005975	my_own	unknown	optional	unknown	optional	optional	protein	taxon:unknown	2023-11-24	FABvM		optional
my_own	7171	GO:0009312		GO:0005975	my_own	unknown	optional	unknown	optional	optional	protein	taxon:unknown	2023-11-24	FABvM		optional
my_own	7171	GO:0009312		GO:0009058	my_own	unknown	optional	unknown	optional	optional	protein	taxon:unknown	2023-11-24	FABvM		optional
my_own	7172	GO:0009313		GO:0005975	my_own	unknown	optional	unknown	optional	optional	protein	taxon:unknown	2023-11-24	FABvM		optional
my_own	7173	GO:0009314		GO:0009628	my_own	unknown	optional	unknown	optional	optional	protein	taxon:unknown	2023-11-24	FABvM		optional
my_own	7175	GO:0009316		GO:1902494	my_own	unknown	optional	unknown	optional	optional	protein	taxon:unknown	2023-11-24	FABvM		optional
my_own	7175	GO:0009316		GO:0005737	my_own	unknown	optional	unknown	optional	optional	protein	taxon:unknown	2023-11-24	FABvM		optional
my_own	7176	GO:0009317		GO:0009317	my_own	unknown	optional	unknown	optional	optional	protein	taxon:unknown	2023-11-24	FABvM		optional
my_own	7177	GO:0009318		GO:1902494	my_own	unknown	optional	unknown	optional	optional	protein	taxon:unknown	2023-11-24	FABvM		optional
my_own	7178	GO:0009319		GO:1990204	my_own	unknown	optional	unknown	optional	optional	protein	taxon:unknown	2023-11-24	FABvM		optional
my_own	7178	GO:0009319		GO:0098796	my_own	unknown	optional	unknown	optional	optional	protein	taxon:unknown	2023-11-24	FABvM		optional
my_own	7179	GO:0009320		GO:0005737	my_own	unknown	optional	unknown	optional	optional	protein	taxon:unknown	2023-11-24	FABvM		optional
my_own	7179	GO:0009320		GO:1902494	my_own	unknown	optional	unknown	optional	optional	protein	taxon:unknown	2023-11-24	FABvM		optional
my_own	7180	GO:0009321		GO:1990204	my_own	unknown	optional	unknown	optional	optional	protein	taxon:unknown	2023-11-24	FABvM		optional
my_own	7180	GO:0009321		GO:0005737	my_own	unknown	optional	unknown	optional	optional	protein	taxon:unknown	2023-11-24	FABvM		optional
my_own	7181	GO:0009322		GO:1990204	my_own	unknown	optional	unknown	optional	optional	protein	taxon:unknown	2023-11-24	FABvM		optional
my_own	7183	GO:0009324		GO:1990204	my_own	unknown	optional	unknown	optional	optional	protein	taxon:unknown	2023-11-24	FABvM		optional
my_own	7183	GO:0009324		GO:0005886	my_own	unknown	optional	unknown	optional	optional	protein	taxon:unknown	2023-11-24	FABvM		optional
my_own	7183	GO:0009324		GO:0098796	my_own	unknown	optional	unknown	optional	optional	protein	taxon:unknown	2023-11-24	FABvM		optional
my_own	7184	GO:0009325		GO:1990204	my_own	unknown	optional	unknown	optional	optional	protein	taxon:unknown	2023-11-24	FABvM		optional
my_own	7185	GO:0009326		GO:1990204	my_own	unknown	optional	unknown	optional	optional	protein	taxon:unknown	2023-11-24	FABvM		optional
my_own	7187	GO:0009328		GO:1902494	my_own	unknown	optional	unknown	optional	optional	protein	taxon:unknown	2023-11-24	FABvM		optional
my_own	7187	GO:0009328		GO:0005737	my_own	unknown	optional	unknown	optional	optional	protein	taxon:unknown	2023-11-24	FABvM		optional
my_own	7188	GO:0009329		GO:0009317	my_own	unknown	optional	unknown	optional	optional	protein	taxon:unknown	2023-11-24	FABvM		optional
my_own	7189	GO:0009330		GO:1902494	my_own	unknown	optional	unknown	optional	optional	protein	taxon:unknown	2023-11-24	FABvM		optional
my_own	7190	GO:0009331		GO:1990204	my_own	unknown	optional	unknown	optional	optional	protein	taxon:unknown	2023-11-24	FABvM		optional
my_own	7190	GO:0009331		GO:0005737	my_own	unknown	optional	unknown	optional	optional	protein	taxon:unknown	2023-11-24	FABvM		optional
my_own	7191	GO:0009332		GO:0005737	my_own	unknown	optional	unknown	optional	optional	protein	taxon:unknown	2023-11-24	FABvM		optional
my_own	7191	GO:0009332		GO:1902494	my_own	unknown	optional	unknown	optional	optional	protein	taxon:unknown	2023-11-24	FABvM		optional
my_own	7192	GO:0009333		GO:0005737	my_own	unknown	optional	unknown	optional	optional	protein	taxon:unknown	2023-11-24	FABvM		optional
my_own	7192	GO:0009333		GO:1902494	my_own	unknown	optional	unknown	optional	optional	protein	taxon:unknown	2023-11-24	FABvM		optional
my_own	7193	GO:0009334		GO:1990204	my_own	unknown	optional	unknown	optional	optional	protein	taxon:unknown	2023-11-24	FABvM		optional
my_own	7195	GO:0009336		GO:0005737	my_own	unknown	optional	unknown	optional	optional	protein	taxon:unknown	2023-11-24	FABvM		optional
my_own	7195	GO:0009336		GO:1902494	my_own	unknown	optional	unknown	optional	optional	protein	taxon:unknown	2023-11-24	FABvM		optional
my_own	7196	GO:0009337		GO:1902494	my_own	unknown	optional	unknown	optional	optional	protein	taxon:unknown	2023-11-24	FABvM		optional
my_own	7197	GO:0009338		GO:1902494	my_own	unknown	optional	unknown	optional	optional	protein	taxon:unknown	2023-11-24	FABvM		optional
my_own	7198	GO:0009339		GO:1990204	my_own	unknown	optional	unknown	optional	optional	protein	taxon:unknown	2023-11-24	FABvM		optional
my_own	7198	GO:0009339		GO:0005737	my_own	unknown	optional	unknown	optional	optional	protein	taxon:unknown	2023-11-24	FABvM		optional
my_own	7199	GO:0009340		GO:1902494	my_own	unknown	optional	unknown	optional	optional	protein	taxon:unknown	2023-11-24	FABvM		optional
my_own	7200	GO:0009341		GO:0009341	my_own	unknown	optional	unknown	optional	optional	protein	taxon:unknown	2023-11-24	FABvM		optional
my_own	7201	GO:0009342		GO:1990204	my_own	unknown	optional	unknown	optional	optional	protein	taxon:unknown	2023-11-24	FABvM		optional
my_own	7203	GO:0009344		GO:1902494	my_own	unknown	optional	unknown	optional	optional	protein	taxon:unknown	2023-11-24	FABvM		optional
my_own	7204	GO:0009345		GO:0005737	my_own	unknown	optional	unknown	optional	optional	protein	taxon:unknown	2023-11-24	FABvM		optional
my_own	7204	GO:0009345		GO:1902494	my_own	unknown	optional	unknown	optional	optional	protein	taxon:unknown	2023-11-24	FABvM		optional
my_own	7205	GO:0009346		GO:0009346	my_own	unknown	optional	unknown	optional	optional	protein	taxon:unknown	2023-11-24	FABvM		optional
my_own	7206	GO:0009347		GO:1902494	my_own	unknown	optional	unknown	optional	optional	protein	taxon:unknown	2023-11-24	FABvM		optional
my_own	7208	GO:0009349		GO:0009349	my_own	unknown	optional	unknown	optional	optional	protein	taxon:unknown	2023-11-24	FABvM		optional
my_own	7209	GO:0009350		GO:1902494	my_own	unknown	optional	unknown	optional	optional	protein	taxon:unknown	2023-11-24	FABvM		optional
my_own	7212	GO:0009353		GO:1990204	my_own	unknown	optional	unknown	optional	optional	protein	taxon:unknown	2023-11-24	FABvM		optional
my_own	7212	GO:0009353		GO:0005737	my_own	unknown	optional	unknown	optional	optional	protein	taxon:unknown	2023-11-24	FABvM		optional
my_own	7214	GO:0009355		GO:0042575	my_own	unknown	optional	unknown	optional	optional	protein	taxon:unknown	2023-11-24	FABvM		optional
my_own	7215	GO:0009356		GO:1902494	my_own	unknown	optional	unknown	optional	optional	protein	taxon:unknown	2023-11-24	FABvM		optional
my_own	7216	GO:0009357		GO:1902494	my_own	unknown	optional	unknown	optional	optional	protein	taxon:unknown	2023-11-24	FABvM		optional
my_own	7216	GO:0009357		GO:0098796	my_own	unknown	optional	unknown	optional	optional	protein	taxon:unknown	2023-11-24	FABvM		optional
my_own	7217	GO:0009358		GO:1902494	my_own	unknown	optional	unknown	optional	optional	protein	taxon:unknown	2023-11-24	FABvM		optional
my_own	7218	GO:0009359		GO:1902494	my_own	unknown	optional	unknown	optional	optional	protein	taxon:unknown	2023-11-24	FABvM		optional
my_own	7218	GO:0009359		GO:0005737	my_own	unknown	optional	unknown	optional	optional	protein	taxon:unknown	2023-11-24	FABvM		optional
my_own	7219	GO:0009360		GO:0042575	my_own	unknown	optional	unknown	optional	optional	protein	taxon:unknown	2023-11-24	FABvM		optional
my_own	7220	GO:0009361		GO:0005737	my_own	unknown	optional	unknown	optional	optional	protein	taxon:unknown	2023-11-24	FABvM		optional
my_own	7220	GO:0009361		GO:1902494	my_own	unknown	optional	unknown	optional	optional	protein	taxon:unknown	2023-11-24	FABvM		optional
my_own	7221	GO:0009365		GO:1902494	my_own	unknown	optional	unknown	optional	optional	protein	taxon:unknown	2023-11-24	FABvM		optional
my_own	7222	GO:0009366		GO:1902494	my_own	unknown	optional	unknown	optional	optional	protein	taxon:unknown	2023-11-24	FABvM		optional
my_own	7224	GO:0009368		GO:1902494	my_own	unknown	optional	unknown	optional	optional	protein	taxon:unknown	2023-11-24	FABvM		optional
my_own	7226	GO:0009372		GO:0009372	my_own	unknown	optional	unknown	optional	optional	protein	taxon:unknown	2023-11-24	FABvM		optional
my_own	7228	GO:0009374		GO:0019842	my_own	unknown	optional	unknown	optional	optional	protein	taxon:unknown	2023-11-24	FABvM		optional
my_own	7228	GO:0009374		GO:0043167	my_own	unknown	optional	unknown	optional	optional	protein	taxon:unknown	2023-11-24	FABvM		optional
my_own	7229	GO:0009375		GO:1990204	my_own	unknown	optional	unknown	optional	optional	protein	taxon:unknown	2023-11-24	FABvM		optional
my_own	7230	GO:0009376		GO:1902494	my_own	unknown	optional	unknown	optional	optional	protein	taxon:unknown	2023-11-24	FABvM		optional
my_own	7230	GO:0009376		GO:0005737	my_own	unknown	optional	unknown	optional	optional	protein	taxon:unknown	2023-11-24	FABvM		optional
my_own	7232	GO:0009378		GO:0003824	my_own	unknown	optional	unknown	optional	optional	protein	taxon:unknown	2023-11-24	FABvM		optional
my_own	7233	GO:0009379		GO:0033202	my_own	unknown	optional	unknown	optional	optional	protein	taxon:unknown	2023-11-24	FABvM		optional
my_own	7234	GO:0009380		GO:1902494	my_own	unknown	optional	unknown	optional	optional	protein	taxon:unknown	2023-11-24	FABvM		optional
my_own	7235	GO:0009381		GO:0016787	my_own	unknown	optional	unknown	optional	optional	protein	taxon:unknown	2023-11-24	FABvM		optional
my_own	7236	GO:0009382		GO:1902494	my_own	unknown	optional	unknown	optional	optional	protein	taxon:unknown	2023-11-24	FABvM		optional
my_own	7236	GO:0009382		GO:0005737	my_own	unknown	optional	unknown	optional	optional	protein	taxon:unknown	2023-11-24	FABvM		optional
my_own	7237	GO:0009383		GO:0016740	my_own	unknown	optional	unknown	optional	optional	protein	taxon:unknown	2023-11-24	FABvM		optional
my_own	7238	GO:0009384		GO:0016301	my_own	unknown	optional	unknown	optional	optional	protein	taxon:unknown	2023-11-24	FABvM		optional
my_own	7239	GO:0009385		GO:0016853	my_own	unknown	optional	unknown	optional	optional	protein	taxon:unknown	2023-11-24	FABvM		optional
my_own	7240	GO:0009386		GO:0019222	my_own	unknown	optional	unknown	optional	optional	protein	taxon:unknown	2023-11-24	FABvM		optional
my_own	7240	GO:0009386		GO:0006412	my_own	unknown	optional	unknown	optional	optional	protein	taxon:unknown	2023-11-24	FABvM		optional
my_own	7242	GO:0009389		GO:0016491	my_own	unknown	optional	unknown	optional	optional	protein	taxon:unknown	2023-11-24	FABvM		optional
my_own	7243	GO:0009390		GO:1990204	my_own	unknown	optional	unknown	optional	optional	protein	taxon:unknown	2023-11-24	FABvM		optional
my_own	7244	GO:0009392		GO:0016787	my_own	unknown	optional	unknown	optional	optional	protein	taxon:unknown	2023-11-24	FABvM		optional
my_own	7245	GO:0009394		GO:0044281	my_own	unknown	optional	unknown	optional	optional	protein	taxon:unknown	2023-11-24	FABvM		optional
my_own	7245	GO:0009394		GO:0006807	my_own	unknown	optional	unknown	optional	optional	protein	taxon:unknown	2023-11-24	FABvM		optional
my_own	7246	GO:0009395		GO:0006629	my_own	unknown	optional	unknown	optional	optional	protein	taxon:unknown	2023-11-24	FABvM		optional
my_own	7247	GO:0009396		GO:0009058	my_own	unknown	optional	unknown	optional	optional	protein	taxon:unknown	2023-11-24	FABvM		optional
my_own	7247	GO:0009396		GO:0006807	my_own	unknown	optional	unknown	optional	optional	protein	taxon:unknown	2023-11-24	FABvM		optional
my_own	7248	GO:0009397		GO:0006807	my_own	unknown	optional	unknown	optional	optional	protein	taxon:unknown	2023-11-24	FABvM		optional
my_own	7249	GO:0009398		GO:0006807	my_own	unknown	optional	unknown	optional	optional	protein	taxon:unknown	2023-11-24	FABvM		optional
my_own	7249	GO:0009398		GO:0044281	my_own	unknown	optional	unknown	optional	optional	protein	taxon:unknown	2023-11-24	FABvM		optional
my_own	7249	GO:0009398		GO:0009058	my_own	unknown	optional	unknown	optional	optional	protein	taxon:unknown	2023-11-24	FABvM		optional
my_own	7250	GO:0009399		GO:0006807	my_own	unknown	optional	unknown	optional	optional	protein	taxon:unknown	2023-11-24	FABvM		optional
my_own	7252	GO:0009401		GO:0006810	my_own	unknown	optional	unknown	optional	optional	protein	taxon:unknown	2023-11-24	FABvM		optional
my_own	7254	GO:0009403		GO:0009403	my_own	unknown	optional	unknown	optional	optional	protein	taxon:unknown	2023-11-24	FABvM		optional
my_own	7255	GO:0009404		GO:0008152	my_own	unknown	optional	unknown	optional	optional	protein	taxon:unknown	2023-11-24	FABvM		optional
my_own	7258	GO:0009407		GO:0008152	my_own	unknown	optional	unknown	optional	optional	protein	taxon:unknown	2023-11-24	FABvM		optional
my_own	7258	GO:0009407		GO:0042221	my_own	unknown	optional	unknown	optional	optional	protein	taxon:unknown	2023-11-24	FABvM		optional
my_own	7259	GO:0009408		GO:0006950	my_own	unknown	optional	unknown	optional	optional	protein	taxon:unknown	2023-11-24	FABvM		optional
my_own	7259	GO:0009408		GO:0009628	my_own	unknown	optional	unknown	optional	optional	protein	taxon:unknown	2023-11-24	FABvM		optional
my_own	7260	GO:0009409		GO:0006950	my_own	unknown	optional	unknown	optional	optional	protein	taxon:unknown	2023-11-24	FABvM		optional
my_own	7260	GO:0009409		GO:0009628	my_own	unknown	optional	unknown	optional	optional	protein	taxon:unknown	2023-11-24	FABvM		optional
my_own	7261	GO:0009410		GO:0042221	my_own	unknown	optional	unknown	optional	optional	protein	taxon:unknown	2023-11-24	FABvM		optional
my_own	7262	GO:0009411		GO:0009628	my_own	unknown	optional	unknown	optional	optional	protein	taxon:unknown	2023-11-24	FABvM		optional
my_own	7264	GO:0009413		GO:0006950	my_own	unknown	optional	unknown	optional	optional	protein	taxon:unknown	2023-11-24	FABvM		optional
my_own	7264	GO:0009413		GO:0009628	my_own	unknown	optional	unknown	optional	optional	protein	taxon:unknown	2023-11-24	FABvM		optional
my_own	7264	GO:0009413		GO:0042221	my_own	unknown	optional	unknown	optional	optional	protein	taxon:unknown	2023-11-24	FABvM		optional
my_own	7265	GO:0009414		GO:0006950	my_own	unknown	optional	unknown	optional	optional	protein	taxon:unknown	2023-11-24	FABvM		optional
my_own	7265	GO:0009414		GO:0009628	my_own	unknown	optional	unknown	optional	optional	protein	taxon:unknown	2023-11-24	FABvM		optional
my_own	7265	GO:0009414		GO:0042221	my_own	unknown	optional	unknown	optional	optional	protein	taxon:unknown	2023-11-24	FABvM		optional
my_own	7266	GO:0009415		GO:0009628	my_own	unknown	optional	unknown	optional	optional	protein	taxon:unknown	2023-11-24	FABvM		optional
my_own	7266	GO:0009415		GO:0042221	my_own	unknown	optional	unknown	optional	optional	protein	taxon:unknown	2023-11-24	FABvM		optional
my_own	7267	GO:0009416		GO:0009628	my_own	unknown	optional	unknown	optional	optional	protein	taxon:unknown	2023-11-24	FABvM		optional
my_own	7269	GO:0009418		GO:0005575	my_own	unknown	optional	unknown	optional	optional	protein	taxon:unknown	2023-11-24	FABvM		optional
my_own	7270	GO:0009419		GO:0005575	my_own	unknown	optional	unknown	optional	optional	protein	taxon:unknown	2023-11-24	FABvM		optional
my_own	7271	GO:0009420		GO:0009288	my_own	unknown	optional	unknown	optional	optional	protein	taxon:unknown	2023-11-24	FABvM		optional
my_own	7272	GO:0009421		GO:0009288	my_own	unknown	optional	unknown	optional	optional	protein	taxon:unknown	2023-11-24	FABvM		optional
my_own	7273	GO:0009422		GO:0009288	my_own	unknown	optional	unknown	optional	optional	protein	taxon:unknown	2023-11-24	FABvM		optional
my_own	7274	GO:0009423		GO:0009058	my_own	unknown	optional	unknown	optional	optional	protein	taxon:unknown	2023-11-24	FABvM		optional
my_own	7274	GO:0009423		GO:0044281	my_own	unknown	optional	unknown	optional	optional	protein	taxon:unknown	2023-11-24	FABvM		optional
my_own	7275	GO:0009424		GO:0009288	my_own	unknown	optional	unknown	optional	optional	protein	taxon:unknown	2023-11-24	FABvM		optional
my_own	7276	GO:0009425		GO:0009288	my_own	unknown	optional	unknown	optional	optional	protein	taxon:unknown	2023-11-24	FABvM		optional
my_own	7277	GO:0009426		GO:0009288	my_own	unknown	optional	unknown	optional	optional	protein	taxon:unknown	2023-11-24	FABvM		optional
my_own	7278	GO:0009427		GO:0009288	my_own	unknown	optional	unknown	optional	optional	protein	taxon:unknown	2023-11-24	FABvM		optional
my_own	7279	GO:0009428		GO:0009288	my_own	unknown	optional	unknown	optional	optional	protein	taxon:unknown	2023-11-24	FABvM		optional
my_own	7280	GO:0009429		GO:0009288	my_own	unknown	optional	unknown	optional	optional	protein	taxon:unknown	2023-11-24	FABvM		optional
my_own	7281	GO:0009431		GO:0009288	my_own	unknown	optional	unknown	optional	optional	protein	taxon:unknown	2023-11-24	FABvM		optional
my_own	7282	GO:0009432		GO:0006950	my_own	unknown	optional	unknown	optional	optional	protein	taxon:unknown	2023-11-24	FABvM		optional
my_own	7283	GO:0009433		GO:0009288	my_own	unknown	optional	unknown	optional	optional	protein	taxon:unknown	2023-11-24	FABvM		optional
my_own	7284	GO:0009435		GO:0044281	my_own	unknown	optional	unknown	optional	optional	protein	taxon:unknown	2023-11-24	FABvM		optional
my_own	7284	GO:0009435		GO:0009058	my_own	unknown	optional	unknown	optional	optional	protein	taxon:unknown	2023-11-24	FABvM		optional
my_own	7284	GO:0009435		GO:0006807	my_own	unknown	optional	unknown	optional	optional	protein	taxon:unknown	2023-11-24	FABvM		optional
my_own	7285	GO:0009436		GO:0044281	my_own	unknown	optional	unknown	optional	optional	protein	taxon:unknown	2023-11-24	FABvM		optional
my_own	7286	GO:0009437		GO:0006807	my_own	unknown	optional	unknown	optional	optional	protein	taxon:unknown	2023-11-24	FABvM		optional
my_own	7287	GO:0009438		GO:0044281	my_own	unknown	optional	unknown	optional	optional	protein	taxon:unknown	2023-11-24	FABvM		optional
my_own	7288	GO:0009439		GO:0044281	my_own	unknown	optional	unknown	optional	optional	protein	taxon:unknown	2023-11-24	FABvM		optional
my_own	7288	GO:0009439		GO:0006807	my_own	unknown	optional	unknown	optional	optional	protein	taxon:unknown	2023-11-24	FABvM		optional
my_own	7289	GO:0009440		GO:0044281	my_own	unknown	optional	unknown	optional	optional	protein	taxon:unknown	2023-11-24	FABvM		optional
my_own	7289	GO:0009440		GO:0006807	my_own	unknown	optional	unknown	optional	optional	protein	taxon:unknown	2023-11-24	FABvM		optional
my_own	7290	GO:0009441		GO:0044281	my_own	unknown	optional	unknown	optional	optional	protein	taxon:unknown	2023-11-24	FABvM		optional
my_own	7291	GO:0009442		GO:0006807	my_own	unknown	optional	unknown	optional	optional	protein	taxon:unknown	2023-11-24	FABvM		optional
my_own	7292	GO:0009443		GO:0044281	my_own	unknown	optional	unknown	optional	optional	protein	taxon:unknown	2023-11-24	FABvM		optional
my_own	7292	GO:0009443		GO:0009058	my_own	unknown	optional	unknown	optional	optional	protein	taxon:unknown	2023-11-24	FABvM		optional
my_own	7292	GO:0009443		GO:0006807	my_own	unknown	optional	unknown	optional	optional	protein	taxon:unknown	2023-11-24	FABvM		optional
my_own	7293	GO:0009444		GO:0044281	my_own	unknown	optional	unknown	optional	optional	protein	taxon:unknown	2023-11-24	FABvM		optional
my_own	7294	GO:0009445		GO:0006807	my_own	unknown	optional	unknown	optional	optional	protein	taxon:unknown	2023-11-24	FABvM		optional
my_own	7295	GO:0009446		GO:0009058	my_own	unknown	optional	unknown	optional	optional	protein	taxon:unknown	2023-11-24	FABvM		optional
my_own	7295	GO:0009446		GO:0006807	my_own	unknown	optional	unknown	optional	optional	protein	taxon:unknown	2023-11-24	FABvM		optional
my_own	7296	GO:0009447		GO:0006807	my_own	unknown	optional	unknown	optional	optional	protein	taxon:unknown	2023-11-24	FABvM		optional
my_own	7297	GO:0009448		GO:0044281	my_own	unknown	optional	unknown	optional	optional	protein	taxon:unknown	2023-11-24	FABvM		optional
my_own	7297	GO:0009448		GO:0006807	my_own	unknown	optional	unknown	optional	optional	protein	taxon:unknown	2023-11-24	FABvM		optional
my_own	7298	GO:0009449		GO:0009058	my_own	unknown	optional	unknown	optional	optional	protein	taxon:unknown	2023-11-24	FABvM		optional
my_own	7298	GO:0009449		GO:0044281	my_own	unknown	optional	unknown	optional	optional	protein	taxon:unknown	2023-11-24	FABvM		optional
my_own	7298	GO:0009449		GO:0006807	my_own	unknown	optional	unknown	optional	optional	protein	taxon:unknown	2023-11-24	FABvM		optional
my_own	7299	GO:0009450		GO:0044281	my_own	unknown	optional	unknown	optional	optional	protein	taxon:unknown	2023-11-24	FABvM		optional
my_own	7299	GO:0009450		GO:0006807	my_own	unknown	optional	unknown	optional	optional	protein	taxon:unknown	2023-11-24	FABvM		optional
my_own	7300	GO:0009451		GO:0016070	my_own	unknown	optional	unknown	optional	optional	protein	taxon:unknown	2023-11-24	FABvM		optional
my_own	7301	GO:0009452		GO:0009058	my_own	unknown	optional	unknown	optional	optional	protein	taxon:unknown	2023-11-24	FABvM		optional
my_own	7301	GO:0009452		GO:0016070	my_own	unknown	optional	unknown	optional	optional	protein	taxon:unknown	2023-11-24	FABvM		optional
my_own	7302	GO:0009453		GO:0008150	my_own	unknown	optional	unknown	optional	optional	protein	taxon:unknown	2023-11-24	FABvM		optional
my_own	7303	GO:0009454		GO:0042221	my_own	unknown	optional	unknown	optional	optional	protein	taxon:unknown	2023-11-24	FABvM		optional
my_own	7304	GO:0009455		GO:0042221	my_own	unknown	optional	unknown	optional	optional	protein	taxon:unknown	2023-11-24	FABvM		optional
my_own	7333	GO:0009486		GO:0005215	my_own	unknown	optional	unknown	optional	optional	protein	taxon:unknown	2023-11-24	FABvM		optional
my_own	7333	GO:0009486		GO:0009055	my_own	unknown	optional	unknown	optional	optional	protein	taxon:unknown	2023-11-24	FABvM		optional
my_own	7343	GO:0009496		GO:0005215	my_own	unknown	optional	unknown	optional	optional	protein	taxon:unknown	2023-11-24	FABvM		optional
my_own	7343	GO:0009496		GO:0016491	my_own	unknown	optional	unknown	optional	optional	protein	taxon:unknown	2023-11-24	FABvM		optional
my_own	7348	GO:0009501		GO:0005737	my_own	unknown	optional	unknown	optional	optional	protein	taxon:unknown	2023-11-24	FABvM		optional
my_own	7350	GO:0009503		GO:0019867	my_own	unknown	optional	unknown	optional	optional	protein	taxon:unknown	2023-11-24	FABvM		optional
my_own	7350	GO:0009503		GO:0098796	my_own	unknown	optional	unknown	optional	optional	protein	taxon:unknown	2023-11-24	FABvM		optional
my_own	7350	GO:0009503		GO:0009579	my_own	unknown	optional	unknown	optional	optional	protein	taxon:unknown	2023-11-24	FABvM		optional
my_own	7350	GO:0009503		GO:0005737	my_own	unknown	optional	unknown	optional	optional	protein	taxon:unknown	2023-11-24	FABvM		optional
my_own	7351	GO:0009504		GO:0005737	my_own	unknown	optional	unknown	optional	optional	protein	taxon:unknown	2023-11-24	FABvM		optional
my_own	7352	GO:0009505		GO:0005618	my_own	unknown	optional	unknown	optional	optional	protein	taxon:unknown	2023-11-24	FABvM		optional
my_own	7353	GO:0009506		GO:0005575	my_own	unknown	optional	unknown	optional	optional	protein	taxon:unknown	2023-11-24	FABvM		optional
my_own	7354	GO:0009507		GO:0005737	my_own	unknown	optional	unknown	optional	optional	protein	taxon:unknown	2023-11-24	FABvM		optional
my_own	7355	GO:0009508		GO:0005694	my_own	unknown	optional	unknown	optional	optional	protein	taxon:unknown	2023-11-24	FABvM		optional
my_own	7355	GO:0009508		GO:0005737	my_own	unknown	optional	unknown	optional	optional	protein	taxon:unknown	2023-11-24	FABvM		optional
my_own	7356	GO:0009509		GO:0005737	my_own	unknown	optional	unknown	optional	optional	protein	taxon:unknown	2023-11-24	FABvM		optional
my_own	7357	GO:0009510		GO:0005886	my_own	unknown	optional	unknown	optional	optional	protein	taxon:unknown	2023-11-24	FABvM		optional
my_own	7357	GO:0009510		GO:0005737	my_own	unknown	optional	unknown	optional	optional	protein	taxon:unknown	2023-11-24	FABvM		optional
my_own	7358	GO:0009511		GO:0005886	my_own	unknown	optional	unknown	optional	optional	protein	taxon:unknown	2023-11-24	FABvM		optional
my_own	7358	GO:0009511		GO:0005737	my_own	unknown	optional	unknown	optional	optional	protein	taxon:unknown	2023-11-24	FABvM		optional
my_own	7359	GO:0009512		GO:1902494	my_own	unknown	optional	unknown	optional	optional	protein	taxon:unknown	2023-11-24	FABvM		optional
my_own	7359	GO:0009512		GO:0009579	my_own	unknown	optional	unknown	optional	optional	protein	taxon:unknown	2023-11-24	FABvM		optional
my_own	7360	GO:0009513		GO:0005737	my_own	unknown	optional	unknown	optional	optional	protein	taxon:unknown	2023-11-24	FABvM		optional
my_own	7361	GO:0009514		GO:0005737	my_own	unknown	optional	unknown	optional	optional	protein	taxon:unknown	2023-11-24	FABvM		optional
my_own	7362	GO:0009515		GO:0009579	my_own	unknown	optional	unknown	optional	optional	protein	taxon:unknown	2023-11-24	FABvM		optional
my_own	7362	GO:0009515		GO:0005737	my_own	unknown	optional	unknown	optional	optional	protein	taxon:unknown	2023-11-24	FABvM		optional
my_own	7363	GO:0009516		GO:0005737	my_own	unknown	optional	unknown	optional	optional	protein	taxon:unknown	2023-11-24	FABvM		optional
my_own	7364	GO:0009517		GO:0019867	my_own	unknown	optional	unknown	optional	optional	protein	taxon:unknown	2023-11-24	FABvM		optional
my_own	7364	GO:0009517		GO:0098796	my_own	unknown	optional	unknown	optional	optional	protein	taxon:unknown	2023-11-24	FABvM		optional
my_own	7364	GO:0009517		GO:0009579	my_own	unknown	optional	unknown	optional	optional	protein	taxon:unknown	2023-11-24	FABvM		optional
my_own	7364	GO:0009517		GO:0005737	my_own	unknown	optional	unknown	optional	optional	protein	taxon:unknown	2023-11-24	FABvM		optional
my_own	7365	GO:0009518		GO:0019867	my_own	unknown	optional	unknown	optional	optional	protein	taxon:unknown	2023-11-24	FABvM		optional
my_own	7365	GO:0009518		GO:0098796	my_own	unknown	optional	unknown	optional	optional	protein	taxon:unknown	2023-11-24	FABvM		optional
my_own	7365	GO:0009518		GO:0009579	my_own	unknown	optional	unknown	optional	optional	protein	taxon:unknown	2023-11-24	FABvM		optional
my_own	7365	GO:0009518		GO:0005737	my_own	unknown	optional	unknown	optional	optional	protein	taxon:unknown	2023-11-24	FABvM		optional
my_own	7366	GO:0009519		GO:0005575	my_own	unknown	optional	unknown	optional	optional	protein	taxon:unknown	2023-11-24	FABvM		optional
my_own	7367	GO:0009521		GO:0009579	my_own	unknown	optional	unknown	optional	optional	protein	taxon:unknown	2023-11-24	FABvM		optional
my_own	7367	GO:0009521		GO:0098796	my_own	unknown	optional	unknown	optional	optional	protein	taxon:unknown	2023-11-24	FABvM		optional
my_own	7368	GO:0009522		GO:0009579	my_own	unknown	optional	unknown	optional	optional	protein	taxon:unknown	2023-11-24	FABvM		optional
my_own	7368	GO:0009522		GO:0098796	my_own	unknown	optional	unknown	optional	optional	protein	taxon:unknown	2023-11-24	FABvM		optional
my_own	7369	GO:0009523		GO:0009579	my_own	unknown	optional	unknown	optional	optional	protein	taxon:unknown	2023-11-24	FABvM		optional
my_own	7369	GO:0009523		GO:0098796	my_own	unknown	optional	unknown	optional	optional	protein	taxon:unknown	2023-11-24	FABvM		optional
my_own	7370	GO:0009524		GO:0005737	my_own	unknown	optional	unknown	optional	optional	protein	taxon:unknown	2023-11-24	FABvM		optional
my_own	7371	GO:0009525		GO:0005737	my_own	unknown	optional	unknown	optional	optional	protein	taxon:unknown	2023-11-24	FABvM		optional
my_own	7372	GO:0009526		GO:0005737	my_own	unknown	optional	unknown	optional	optional	protein	taxon:unknown	2023-11-24	FABvM		optional
my_own	7373	GO:0009527		GO:0019867	my_own	unknown	optional	unknown	optional	optional	protein	taxon:unknown	2023-11-24	FABvM		optional
my_own	7373	GO:0009527		GO:0005737	my_own	unknown	optional	unknown	optional	optional	protein	taxon:unknown	2023-11-24	FABvM		optional
my_own	7374	GO:0009528		GO:0005737	my_own	unknown	optional	unknown	optional	optional	protein	taxon:unknown	2023-11-24	FABvM		optional
my_own	7374	GO:0009528		GO:0016020	my_own	unknown	optional	unknown	optional	optional	protein	taxon:unknown	2023-11-24	FABvM		optional
my_own	7375	GO:0009529		GO:0005737	my_own	unknown	optional	unknown	optional	optional	protein	taxon:unknown	2023-11-24	FABvM		optional
my_own	7376	GO:0009530		GO:0005618	my_own	unknown	optional	unknown	optional	optional	protein	taxon:unknown	2023-11-24	FABvM		optional
my_own	7377	GO:0009531		GO:0005618	my_own	unknown	optional	unknown	optional	optional	protein	taxon:unknown	2023-11-24	FABvM		optional
my_own	7378	GO:0009532		GO:0005737	my_own	unknown	optional	unknown	optional	optional	protein	taxon:unknown	2023-11-24	FABvM		optional
my_own	7379	GO:0009533		GO:0009579	my_own	unknown	optional	unknown	optional	optional	protein	taxon:unknown	2023-11-24	FABvM		optional
my_own	7379	GO:0009533		GO:0005737	my_own	unknown	optional	unknown	optional	optional	protein	taxon:unknown	2023-11-24	FABvM		optional
my_own	7380	GO:0009534		GO:0009579	my_own	unknown	optional	unknown	optional	optional	protein	taxon:unknown	2023-11-24	FABvM		optional
my_own	7380	GO:0009534		GO:0005737	my_own	unknown	optional	unknown	optional	optional	protein	taxon:unknown	2023-11-24	FABvM		optional
my_own	7381	GO:0009535		GO:0019867	my_own	unknown	optional	unknown	optional	optional	protein	taxon:unknown	2023-11-24	FABvM		optional
my_own	7381	GO:0009535		GO:0009579	my_own	unknown	optional	unknown	optional	optional	protein	taxon:unknown	2023-11-24	FABvM		optional
my_own	7381	GO:0009535		GO:0005737	my_own	unknown	optional	unknown	optional	optional	protein	taxon:unknown	2023-11-24	FABvM		optional
my_own	7382	GO:0009536		GO:0005737	my_own	unknown	optional	unknown	optional	optional	protein	taxon:unknown	2023-11-24	FABvM		optional
my_own	7383	GO:0009537		GO:0005737	my_own	unknown	optional	unknown	optional	optional	protein	taxon:unknown	2023-11-24	FABvM		optional
my_own	7384	GO:0009538		GO:0009579	my_own	unknown	optional	unknown	optional	optional	protein	taxon:unknown	2023-11-24	FABvM		optional
my_own	7384	GO:0009538		GO:0098796	my_own	unknown	optional	unknown	optional	optional	protein	taxon:unknown	2023-11-24	FABvM		optional
my_own	7385	GO:0009539		GO:0009579	my_own	unknown	optional	unknown	optional	optional	protein	taxon:unknown	2023-11-24	FABvM		optional
my_own	7385	GO:0009539		GO:0098796	my_own	unknown	optional	unknown	optional	optional	protein	taxon:unknown	2023-11-24	FABvM		optional
my_own	7386	GO:0009541		GO:0005737	my_own	unknown	optional	unknown	optional	optional	protein	taxon:unknown	2023-11-24	FABvM		optional
my_own	7387	GO:0009542		GO:0005737	my_own	unknown	optional	unknown	optional	optional	protein	taxon:unknown	2023-11-24	FABvM		optional
my_own	7388	GO:0009543		GO:0009579	my_own	unknown	optional	unknown	optional	optional	protein	taxon:unknown	2023-11-24	FABvM		optional
my_own	7388	GO:0009543		GO:0005737	my_own	unknown	optional	unknown	optional	optional	protein	taxon:unknown	2023-11-24	FABvM		optional
my_own	7389	GO:0009544		GO:0019867	my_own	unknown	optional	unknown	optional	optional	protein	taxon:unknown	2023-11-24	FABvM		optional
my_own	7389	GO:0009544		GO:0098796	my_own	unknown	optional	unknown	optional	optional	protein	taxon:unknown	2023-11-24	FABvM		optional
my_own	7389	GO:0009544		GO:0009579	my_own	unknown	optional	unknown	optional	optional	protein	taxon:unknown	2023-11-24	FABvM		optional
my_own	7389	GO:0009544		GO:0005737	my_own	unknown	optional	unknown	optional	optional	protein	taxon:unknown	2023-11-24	FABvM		optional
my_own	7390	GO:0009545		GO:0005737	my_own	unknown	optional	unknown	optional	optional	protein	taxon:unknown	2023-11-24	FABvM		optional
my_own	7391	GO:0009546		GO:0005886	my_own	unknown	optional	unknown	optional	optional	protein	taxon:unknown	2023-11-24	FABvM		optional
my_own	7392	GO:0009547		GO:0005840	my_own	unknown	optional	unknown	optional	optional	protein	taxon:unknown	2023-11-24	FABvM		optional
my_own	7392	GO:0009547		GO:0005737	my_own	unknown	optional	unknown	optional	optional	protein	taxon:unknown	2023-11-24	FABvM		optional
my_own	7393	GO:0009548		GO:0005886	my_own	unknown	optional	unknown	optional	optional	protein	taxon:unknown	2023-11-24	FABvM		optional
my_own	7394	GO:0009549		GO:0005618	my_own	unknown	optional	unknown	optional	optional	protein	taxon:unknown	2023-11-24	FABvM		optional
my_own	7395	GO:0009550		GO:0005575	my_own	unknown	optional	unknown	optional	optional	protein	taxon:unknown	2023-11-24	FABvM		optional
my_own	7396	GO:0009551		GO:0005575	my_own	unknown	optional	unknown	optional	optional	protein	taxon:unknown	2023-11-24	FABvM		optional
my_own	7397	GO:0009553		GO:0008150	my_own	unknown	optional	unknown	optional	optional	protein	taxon:unknown	2023-11-24	FABvM		optional
my_own	7398	GO:0009554		GO:0043934	my_own	unknown	optional	unknown	optional	optional	protein	taxon:unknown	2023-11-24	FABvM		optional
my_own	7399	GO:0009555		GO:0008150	my_own	unknown	optional	unknown	optional	optional	protein	taxon:unknown	2023-11-24	FABvM		optional
my_own	7400	GO:0009556		GO:0043934	my_own	unknown	optional	unknown	optional	optional	protein	taxon:unknown	2023-11-24	FABvM		optional
my_own	7401	GO:0009557		GO:0008150	my_own	unknown	optional	unknown	optional	optional	protein	taxon:unknown	2023-11-24	FABvM		optional
my_own	7402	GO:0009558		GO:0008150	my_own	unknown	optional	unknown	optional	optional	protein	taxon:unknown	2023-11-24	FABvM		optional
my_own	7403	GO:0009559		GO:0008150	my_own	unknown	optional	unknown	optional	optional	protein	taxon:unknown	2023-11-24	FABvM		optional
my_own	7404	GO:0009560		GO:0008150	my_own	unknown	optional	unknown	optional	optional	protein	taxon:unknown	2023-11-24	FABvM		optional
my_own	7405	GO:0009561		GO:0008150	my_own	unknown	optional	unknown	optional	optional	protein	taxon:unknown	2023-11-24	FABvM		optional
my_own	7406	GO:0009562		GO:0006810	my_own	unknown	optional	unknown	optional	optional	protein	taxon:unknown	2023-11-24	FABvM		optional
my_own	7407	GO:0009563		GO:0008150	my_own	unknown	optional	unknown	optional	optional	protein	taxon:unknown	2023-11-24	FABvM		optional
my_own	7408	GO:0009566		GO:0008150	my_own	unknown	optional	unknown	optional	optional	protein	taxon:unknown	2023-11-24	FABvM		optional
my_own	7409	GO:0009567		GO:0008150	my_own	unknown	optional	unknown	optional	optional	protein	taxon:unknown	2023-11-24	FABvM		optional
my_own	7410	GO:0009568		GO:0005737	my_own	unknown	optional	unknown	optional	optional	protein	taxon:unknown	2023-11-24	FABvM		optional
my_own	7411	GO:0009569		GO:0005737	my_own	unknown	optional	unknown	optional	optional	protein	taxon:unknown	2023-11-24	FABvM		optional
my_own	7412	GO:0009570		GO:0005737	my_own	unknown	optional	unknown	optional	optional	protein	taxon:unknown	2023-11-24	FABvM		optional
my_own	7413	GO:0009571		GO:0005737	my_own	unknown	optional	unknown	optional	optional	protein	taxon:unknown	2023-11-24	FABvM		optional
my_own	7414	GO:0009573		GO:1902494	my_own	unknown	optional	unknown	optional	optional	protein	taxon:unknown	2023-11-24	FABvM		optional
my_own	7414	GO:0009573		GO:0005737	my_own	unknown	optional	unknown	optional	optional	protein	taxon:unknown	2023-11-24	FABvM		optional
my_own	7415	GO:0009574		GO:0005737	my_own	unknown	optional	unknown	optional	optional	protein	taxon:unknown	2023-11-24	FABvM		optional
my_own	7416	GO:0009575		GO:0005737	my_own	unknown	optional	unknown	optional	optional	protein	taxon:unknown	2023-11-24	FABvM		optional
my_own	7417	GO:0009576		GO:0005737	my_own	unknown	optional	unknown	optional	optional	protein	taxon:unknown	2023-11-24	FABvM		optional
my_own	7418	GO:0009577		GO:0005737	my_own	unknown	optional	unknown	optional	optional	protein	taxon:unknown	2023-11-24	FABvM		optional
my_own	7419	GO:0009578		GO:0005737	my_own	unknown	optional	unknown	optional	optional	protein	taxon:unknown	2023-11-24	FABvM		optional
my_own	7420	GO:0009579		GO:0009579	my_own	unknown	optional	unknown	optional	optional	protein	taxon:unknown	2023-11-24	FABvM		optional
my_own	7422	GO:0009581		GO:0008150	my_own	unknown	optional	unknown	optional	optional	protein	taxon:unknown	2023-11-24	FABvM		optional
my_own	7423	GO:0009582		GO:0009628	my_own	unknown	optional	unknown	optional	optional	protein	taxon:unknown	2023-11-24	FABvM		optional
my_own	7424	GO:0009583		GO:0009628	my_own	unknown	optional	unknown	optional	optional	protein	taxon:unknown	2023-11-24	FABvM		optional
my_own	7425	GO:0009584		GO:0009628	my_own	unknown	optional	unknown	optional	optional	protein	taxon:unknown	2023-11-24	FABvM		optional
my_own	7426	GO:0009585		GO:0007165	my_own	unknown	optional	unknown	optional	optional	protein	taxon:unknown	2023-11-24	FABvM		optional
my_own	7426	GO:0009585		GO:0009628	my_own	unknown	optional	unknown	optional	optional	protein	taxon:unknown	2023-11-24	FABvM		optional
my_own	7428	GO:0009588		GO:0007165	my_own	unknown	optional	unknown	optional	optional	protein	taxon:unknown	2023-11-24	FABvM		optional
my_own	7428	GO:0009588		GO:0009628	my_own	unknown	optional	unknown	optional	optional	protein	taxon:unknown	2023-11-24	FABvM		optional
my_own	7429	GO:0009589		GO:0009628	my_own	unknown	optional	unknown	optional	optional	protein	taxon:unknown	2023-11-24	FABvM		optional
my_own	7430	GO:0009590		GO:0009628	my_own	unknown	optional	unknown	optional	optional	protein	taxon:unknown	2023-11-24	FABvM		optional
my_own	7432	GO:0009593		GO:0042221	my_own	unknown	optional	unknown	optional	optional	protein	taxon:unknown	2023-11-24	FABvM		optional
my_own	7433	GO:0009594		GO:0042221	my_own	unknown	optional	unknown	optional	optional	protein	taxon:unknown	2023-11-24	FABvM		optional
my_own	7434	GO:0009595		GO:0009607	my_own	unknown	optional	unknown	optional	optional	protein	taxon:unknown	2023-11-24	FABvM		optional
my_own	7435	GO:0009597		GO:0009607	my_own	unknown	optional	unknown	optional	optional	protein	taxon:unknown	2023-11-24	FABvM		optional
my_own	7436	GO:0009600		GO:0009607	my_own	unknown	optional	unknown	optional	optional	protein	taxon:unknown	2023-11-24	FABvM		optional
my_own	7437	GO:0009601		GO:0009607	my_own	unknown	optional	unknown	optional	optional	protein	taxon:unknown	2023-11-24	FABvM		optional
my_own	7438	GO:0009602		GO:0009607	my_own	unknown	optional	unknown	optional	optional	protein	taxon:unknown	2023-11-24	FABvM		optional
my_own	7439	GO:0009603		GO:0009607	my_own	unknown	optional	unknown	optional	optional	protein	taxon:unknown	2023-11-24	FABvM		optional
my_own	7440	GO:0009604		GO:0009607	my_own	unknown	optional	unknown	optional	optional	protein	taxon:unknown	2023-11-24	FABvM		optional
my_own	7441	GO:0009605		GO:0008150	my_own	unknown	optional	unknown	optional	optional	protein	taxon:unknown	2023-11-24	FABvM		optional
my_own	7442	GO:0009606		GO:0008150	my_own	unknown	optional	unknown	optional	optional	protein	taxon:unknown	2023-11-24	FABvM		optional
my_own	7443	GO:0009607		GO:0009607	my_own	unknown	optional	unknown	optional	optional	protein	taxon:unknown	2023-11-24	FABvM		optional
my_own	7444	GO:0009608		GO:0009607	my_own	unknown	optional	unknown	optional	optional	protein	taxon:unknown	2023-11-24	FABvM		optional
my_own	7445	GO:0009609		GO:0009607	my_own	unknown	optional	unknown	optional	optional	protein	taxon:unknown	2023-11-24	FABvM		optional
my_own	7446	GO:0009610		GO:0009607	my_own	unknown	optional	unknown	optional	optional	protein	taxon:unknown	2023-11-24	FABvM		optional
my_own	7447	GO:0009611		GO:0006950	my_own	unknown	optional	unknown	optional	optional	protein	taxon:unknown	2023-11-24	FABvM		optional
my_own	7448	GO:0009612		GO:0009628	my_own	unknown	optional	unknown	optional	optional	protein	taxon:unknown	2023-11-24	FABvM		optional
my_own	7450	GO:0009615		GO:0009607	my_own	unknown	optional	unknown	optional	optional	protein	taxon:unknown	2023-11-24	FABvM		optional
my_own	7451	GO:0009616		GO:0006950	my_own	unknown	optional	unknown	optional	optional	protein	taxon:unknown	2023-11-24	FABvM		optional
my_own	7451	GO:0009616		GO:0019222	my_own	unknown	optional	unknown	optional	optional	protein	taxon:unknown	2023-11-24	FABvM		optional
my_own	7451	GO:0009616		GO:0009607	my_own	unknown	optional	unknown	optional	optional	protein	taxon:unknown	2023-11-24	FABvM		optional
my_own	7451	GO:0009616		GO:0009058	my_own	unknown	optional	unknown	optional	optional	protein	taxon:unknown	2023-11-24	FABvM		optional
my_own	7452	GO:0009617		GO:0009607	my_own	unknown	optional	unknown	optional	optional	protein	taxon:unknown	2023-11-24	FABvM		optional
my_own	7454	GO:0009620		GO:0009607	my_own	unknown	optional	unknown	optional	optional	protein	taxon:unknown	2023-11-24	FABvM		optional
my_own	7456	GO:0009624		GO:0009607	my_own	unknown	optional	unknown	optional	optional	protein	taxon:unknown	2023-11-24	FABvM		optional
my_own	7457	GO:0009625		GO:0009607	my_own	unknown	optional	unknown	optional	optional	protein	taxon:unknown	2023-11-24	FABvM		optional
my_own	7458	GO:0009626		GO:0006950	my_own	unknown	optional	unknown	optional	optional	protein	taxon:unknown	2023-11-24	FABvM		optional
my_own	7458	GO:0009626		GO:0009607	my_own	unknown	optional	unknown	optional	optional	protein	taxon:unknown	2023-11-24	FABvM		optional
my_own	7459	GO:0009627		GO:0006950	my_own	unknown	optional	unknown	optional	optional	protein	taxon:unknown	2023-11-24	FABvM		optional
my_own	7459	GO:0009627		GO:0009607	my_own	unknown	optional	unknown	optional	optional	protein	taxon:unknown	2023-11-24	FABvM		optional
my_own	7460	GO:0009628		GO:0009628	my_own	unknown	optional	unknown	optional	optional	protein	taxon:unknown	2023-11-24	FABvM		optional
my_own	7461	GO:0009629		GO:0009628	my_own	unknown	optional	unknown	optional	optional	protein	taxon:unknown	2023-11-24	FABvM		optional
my_own	7462	GO:0009630		GO:0009628	my_own	unknown	optional	unknown	optional	optional	protein	taxon:unknown	2023-11-24	FABvM		optional
my_own	7463	GO:0009631		GO:0006950	my_own	unknown	optional	unknown	optional	optional	protein	taxon:unknown	2023-11-24	FABvM		optional
my_own	7463	GO:0009631		GO:0009628	my_own	unknown	optional	unknown	optional	optional	protein	taxon:unknown	2023-11-24	FABvM		optional
my_own	7467	GO:0009635		GO:0006950	my_own	unknown	optional	unknown	optional	optional	protein	taxon:unknown	2023-11-24	FABvM		optional
my_own	7467	GO:0009635		GO:0042221	my_own	unknown	optional	unknown	optional	optional	protein	taxon:unknown	2023-11-24	FABvM		optional
my_own	7468	GO:0009636		GO:0042221	my_own	unknown	optional	unknown	optional	optional	protein	taxon:unknown	2023-11-24	FABvM		optional
my_own	7469	GO:0009637		GO:0009628	my_own	unknown	optional	unknown	optional	optional	protein	taxon:unknown	2023-11-24	FABvM		optional
my_own	7470	GO:0009638		GO:0009628	my_own	unknown	optional	unknown	optional	optional	protein	taxon:unknown	2023-11-24	FABvM		optional
my_own	7471	GO:0009639		GO:0009628	my_own	unknown	optional	unknown	optional	optional	protein	taxon:unknown	2023-11-24	FABvM		optional
my_own	7472	GO:0009640		GO:0009628	my_own	unknown	optional	unknown	optional	optional	protein	taxon:unknown	2023-11-24	FABvM		optional
my_own	7473	GO:0009641		GO:0009628	my_own	unknown	optional	unknown	optional	optional	protein	taxon:unknown	2023-11-24	FABvM		optional
my_own	7474	GO:0009642		GO:0009628	my_own	unknown	optional	unknown	optional	optional	protein	taxon:unknown	2023-11-24	FABvM		optional
my_own	7475	GO:0009643		GO:0009628	my_own	unknown	optional	unknown	optional	optional	protein	taxon:unknown	2023-11-24	FABvM		optional
my_own	7476	GO:0009644		GO:0009628	my_own	unknown	optional	unknown	optional	optional	protein	taxon:unknown	2023-11-24	FABvM		optional
my_own	7477	GO:0009645		GO:0009628	my_own	unknown	optional	unknown	optional	optional	protein	taxon:unknown	2023-11-24	FABvM		optional
my_own	7478	GO:0009646		GO:0009628	my_own	unknown	optional	unknown	optional	optional	protein	taxon:unknown	2023-11-24	FABvM		optional
my_own	7479	GO:0009647		GO:0009628	my_own	unknown	optional	unknown	optional	optional	protein	taxon:unknown	2023-11-24	FABvM		optional
my_own	7480	GO:0009648		GO:0009628	my_own	unknown	optional	unknown	optional	optional	protein	taxon:unknown	2023-11-24	FABvM		optional
my_own	7481	GO:0009649		GO:0008150	my_own	unknown	optional	unknown	optional	optional	protein	taxon:unknown	2023-11-24	FABvM		optional
my_own	7482	GO:0009650		GO:0009628	my_own	unknown	optional	unknown	optional	optional	protein	taxon:unknown	2023-11-24	FABvM		optional
my_own	7483	GO:0009651		GO:0006950	my_own	unknown	optional	unknown	optional	optional	protein	taxon:unknown	2023-11-24	FABvM		optional
my_own	7483	GO:0009651		GO:0009628	my_own	unknown	optional	unknown	optional	optional	protein	taxon:unknown	2023-11-24	FABvM		optional
my_own	7484	GO:0009652		GO:0009628	my_own	unknown	optional	unknown	optional	optional	protein	taxon:unknown	2023-11-24	FABvM		optional
my_own	7485	GO:0009653		GO:0008150	my_own	unknown	optional	unknown	optional	optional	protein	taxon:unknown	2023-11-24	FABvM		optional
my_own	7486	GO:0009654		GO:1990204	my_own	unknown	optional	unknown	optional	optional	protein	taxon:unknown	2023-11-24	FABvM		optional
my_own	7486	GO:0009654		GO:0009579	my_own	unknown	optional	unknown	optional	optional	protein	taxon:unknown	2023-11-24	FABvM		optional
my_own	7486	GO:0009654		GO:0098796	my_own	unknown	optional	unknown	optional	optional	protein	taxon:unknown	2023-11-24	FABvM		optional
my_own	7487	GO:0009655		GO:0019867	my_own	unknown	optional	unknown	optional	optional	protein	taxon:unknown	2023-11-24	FABvM		optional
my_own	7487	GO:0009655		GO:0098796	my_own	unknown	optional	unknown	optional	optional	protein	taxon:unknown	2023-11-24	FABvM		optional
my_own	7487	GO:0009655		GO:0009579	my_own	unknown	optional	unknown	optional	optional	protein	taxon:unknown	2023-11-24	FABvM		optional
my_own	7487	GO:0009655		GO:0005737	my_own	unknown	optional	unknown	optional	optional	protein	taxon:unknown	2023-11-24	FABvM		optional
my_own	7488	GO:0009656		GO:0019867	my_own	unknown	optional	unknown	optional	optional	protein	taxon:unknown	2023-11-24	FABvM		optional
my_own	7488	GO:0009656		GO:0098796	my_own	unknown	optional	unknown	optional	optional	protein	taxon:unknown	2023-11-24	FABvM		optional
my_own	7488	GO:0009656		GO:0009579	my_own	unknown	optional	unknown	optional	optional	protein	taxon:unknown	2023-11-24	FABvM		optional
my_own	7488	GO:0009656		GO:0005737	my_own	unknown	optional	unknown	optional	optional	protein	taxon:unknown	2023-11-24	FABvM		optional
my_own	7489	GO:0009657		GO:0071840	my_own	unknown	optional	unknown	optional	optional	protein	taxon:unknown	2023-11-24	FABvM		optional
my_own	7490	GO:0009658		GO:0071840	my_own	unknown	optional	unknown	optional	optional	protein	taxon:unknown	2023-11-24	FABvM		optional
my_own	7491	GO:0009659		GO:0071840	my_own	unknown	optional	unknown	optional	optional	protein	taxon:unknown	2023-11-24	FABvM		optional
my_own	7492	GO:0009660		GO:0071840	my_own	unknown	optional	unknown	optional	optional	protein	taxon:unknown	2023-11-24	FABvM		optional
my_own	7493	GO:0009661		GO:0071840	my_own	unknown	optional	unknown	optional	optional	protein	taxon:unknown	2023-11-24	FABvM		optional
my_own	7494	GO:0009662		GO:0071840	my_own	unknown	optional	unknown	optional	optional	protein	taxon:unknown	2023-11-24	FABvM		optional
my_own	7495	GO:0009663		GO:0071840	my_own	unknown	optional	unknown	optional	optional	protein	taxon:unknown	2023-11-24	FABvM		optional
my_own	7496	GO:0009664		GO:0071840	my_own	unknown	optional	unknown	optional	optional	protein	taxon:unknown	2023-11-24	FABvM		optional
my_own	7497	GO:0009665		GO:0071840	my_own	unknown	optional	unknown	optional	optional	protein	taxon:unknown	2023-11-24	FABvM		optional
my_own	7498	GO:0009666		GO:0071840	my_own	unknown	optional	unknown	optional	optional	protein	taxon:unknown	2023-11-24	FABvM		optional
my_own	7499	GO:0009667		GO:0071840	my_own	unknown	optional	unknown	optional	optional	protein	taxon:unknown	2023-11-24	FABvM		optional
my_own	7500	GO:0009668		GO:0071840	my_own	unknown	optional	unknown	optional	optional	protein	taxon:unknown	2023-11-24	FABvM		optional
my_own	7501	GO:0009669		GO:0005215	my_own	unknown	optional	unknown	optional	optional	protein	taxon:unknown	2023-11-24	FABvM		optional
my_own	7502	GO:0009670		GO:0005215	my_own	unknown	optional	unknown	optional	optional	protein	taxon:unknown	2023-11-24	FABvM		optional
my_own	7503	GO:0009671		GO:0005215	my_own	unknown	optional	unknown	optional	optional	protein	taxon:unknown	2023-11-24	FABvM		optional
my_own	7504	GO:0009672		GO:0005215	my_own	unknown	optional	unknown	optional	optional	protein	taxon:unknown	2023-11-24	FABvM		optional
my_own	7505	GO:0009673		GO:0005215	my_own	unknown	optional	unknown	optional	optional	protein	taxon:unknown	2023-11-24	FABvM		optional
my_own	7506	GO:0009674		GO:0005215	my_own	unknown	optional	unknown	optional	optional	protein	taxon:unknown	2023-11-24	FABvM		optional
my_own	7507	GO:0009675		GO:0005215	my_own	unknown	optional	unknown	optional	optional	protein	taxon:unknown	2023-11-24	FABvM		optional
my_own	7508	GO:0009676		GO:0005215	my_own	unknown	optional	unknown	optional	optional	protein	taxon:unknown	2023-11-24	FABvM		optional
my_own	7509	GO:0009677		GO:0008150	my_own	unknown	optional	unknown	optional	optional	protein	taxon:unknown	2023-11-24	FABvM		optional
my_own	7510	GO:0009678		GO:0005215	my_own	unknown	optional	unknown	optional	optional	protein	taxon:unknown	2023-11-24	FABvM		optional
my_own	7511	GO:0009679		GO:0005215	my_own	unknown	optional	unknown	optional	optional	protein	taxon:unknown	2023-11-24	FABvM		optional
my_own	7512	GO:0009682		GO:0006950	my_own	unknown	optional	unknown	optional	optional	protein	taxon:unknown	2023-11-24	FABvM		optional
my_own	7512	GO:0009682		GO:0009607	my_own	unknown	optional	unknown	optional	optional	protein	taxon:unknown	2023-11-24	FABvM		optional
my_own	7513	GO:0009683		GO:0044281	my_own	unknown	optional	unknown	optional	optional	protein	taxon:unknown	2023-11-24	FABvM		optional
my_own	7513	GO:0009683		GO:0006807	my_own	unknown	optional	unknown	optional	optional	protein	taxon:unknown	2023-11-24	FABvM		optional
my_own	7514	GO:0009684		GO:0044281	my_own	unknown	optional	unknown	optional	optional	protein	taxon:unknown	2023-11-24	FABvM		optional
my_own	7514	GO:0009684		GO:0009058	my_own	unknown	optional	unknown	optional	optional	protein	taxon:unknown	2023-11-24	FABvM		optional
my_own	7514	GO:0009684		GO:0006807	my_own	unknown	optional	unknown	optional	optional	protein	taxon:unknown	2023-11-24	FABvM		optional
my_own	7515	GO:0009685		GO:0044281	my_own	unknown	optional	unknown	optional	optional	protein	taxon:unknown	2023-11-24	FABvM		optional
my_own	7515	GO:0009685		GO:0006629	my_own	unknown	optional	unknown	optional	optional	protein	taxon:unknown	2023-11-24	FABvM		optional
my_own	7516	GO:0009686		GO:0044281	my_own	unknown	optional	unknown	optional	optional	protein	taxon:unknown	2023-11-24	FABvM		optional
my_own	7516	GO:0009686		GO:0009058	my_own	unknown	optional	unknown	optional	optional	protein	taxon:unknown	2023-11-24	FABvM		optional
my_own	7516	GO:0009686		GO:0006629	my_own	unknown	optional	unknown	optional	optional	protein	taxon:unknown	2023-11-24	FABvM		optional
my_own	7517	GO:0009687		GO:0044281	my_own	unknown	optional	unknown	optional	optional	protein	taxon:unknown	2023-11-24	FABvM		optional
my_own	7517	GO:0009687		GO:0006629	my_own	unknown	optional	unknown	optional	optional	protein	taxon:unknown	2023-11-24	FABvM		optional
my_own	7518	GO:0009688		GO:0044281	my_own	unknown	optional	unknown	optional	optional	protein	taxon:unknown	2023-11-24	FABvM		optional
my_own	7518	GO:0009688		GO:0009058	my_own	unknown	optional	unknown	optional	optional	protein	taxon:unknown	2023-11-24	FABvM		optional
my_own	7518	GO:0009688		GO:0006629	my_own	unknown	optional	unknown	optional	optional	protein	taxon:unknown	2023-11-24	FABvM		optional
my_own	7519	GO:0009689		GO:0006950	my_own	unknown	optional	unknown	optional	optional	protein	taxon:unknown	2023-11-24	FABvM		optional
my_own	7519	GO:0009689		GO:0019222	my_own	unknown	optional	unknown	optional	optional	protein	taxon:unknown	2023-11-24	FABvM		optional
my_own	7519	GO:0009689		GO:0009403	my_own	unknown	optional	unknown	optional	optional	protein	taxon:unknown	2023-11-24	FABvM		optional
my_own	7519	GO:0009689		GO:0009607	my_own	unknown	optional	unknown	optional	optional	protein	taxon:unknown	2023-11-24	FABvM		optional
my_own	7520	GO:0009690		GO:0006807	my_own	unknown	optional	unknown	optional	optional	protein	taxon:unknown	2023-11-24	FABvM		optional
my_own	7521	GO:0009691		GO:0009058	my_own	unknown	optional	unknown	optional	optional	protein	taxon:unknown	2023-11-24	FABvM		optional
my_own	7521	GO:0009691		GO:0006807	my_own	unknown	optional	unknown	optional	optional	protein	taxon:unknown	2023-11-24	FABvM		optional
my_own	7522	GO:0009692		GO:0008152	my_own	unknown	optional	unknown	optional	optional	protein	taxon:unknown	2023-11-24	FABvM		optional
my_own	7523	GO:0009693		GO:0009058	my_own	unknown	optional	unknown	optional	optional	protein	taxon:unknown	2023-11-24	FABvM		optional
my_own	7524	GO:0009694		GO:0044281	my_own	unknown	optional	unknown	optional	optional	protein	taxon:unknown	2023-11-24	FABvM		optional
my_own	7524	GO:0009694		GO:0006629	my_own	unknown	optional	unknown	optional	optional	protein	taxon:unknown	2023-11-24	FABvM		optional
my_own	7525	GO:0009695		GO:0044281	my_own	unknown	optional	unknown	optional	optional	protein	taxon:unknown	2023-11-24	FABvM		optional
my_own	7525	GO:0009695		GO:0009058	my_own	unknown	optional	unknown	optional	optional	protein	taxon:unknown	2023-11-24	FABvM		optional
my_own	7525	GO:0009695		GO:0006629	my_own	unknown	optional	unknown	optional	optional	protein	taxon:unknown	2023-11-24	FABvM		optional
my_own	7526	GO:0009696		GO:0044281	my_own	unknown	optional	unknown	optional	optional	protein	taxon:unknown	2023-11-24	FABvM		optional
my_own	7527	GO:0009697		GO:0044281	my_own	unknown	optional	unknown	optional	optional	protein	taxon:unknown	2023-11-24	FABvM		optional
my_own	7527	GO:0009697		GO:0009058	my_own	unknown	optional	unknown	optional	optional	protein	taxon:unknown	2023-11-24	FABvM		optional
my_own	7528	GO:0009698		GO:0008152	my_own	unknown	optional	unknown	optional	optional	protein	taxon:unknown	2023-11-24	FABvM		optional
my_own	7529	GO:0009699		GO:0009058	my_own	unknown	optional	unknown	optional	optional	protein	taxon:unknown	2023-11-24	FABvM		optional
my_own	7530	GO:0009700		GO:0009403	my_own	unknown	optional	unknown	optional	optional	protein	taxon:unknown	2023-11-24	FABvM		optional
my_own	7530	GO:0009700		GO:0006807	my_own	unknown	optional	unknown	optional	optional	protein	taxon:unknown	2023-11-24	FABvM		optional
my_own	7531	GO:0009701		GO:0009403	my_own	unknown	optional	unknown	optional	optional	protein	taxon:unknown	2023-11-24	FABvM		optional
my_own	7532	GO:0009702		GO:0016301	my_own	unknown	optional	unknown	optional	optional	protein	taxon:unknown	2023-11-24	FABvM		optional
my_own	7533	GO:0009703		GO:0016491	my_own	unknown	optional	unknown	optional	optional	protein	taxon:unknown	2023-11-24	FABvM		optional
my_own	7534	GO:0009704		GO:0009628	my_own	unknown	optional	unknown	optional	optional	protein	taxon:unknown	2023-11-24	FABvM		optional
my_own	7535	GO:0009705		GO:0005737	my_own	unknown	optional	unknown	optional	optional	protein	taxon:unknown	2023-11-24	FABvM		optional
my_own	7535	GO:0009705		GO:0016020	my_own	unknown	optional	unknown	optional	optional	protein	taxon:unknown	2023-11-24	FABvM		optional
my_own	7536	GO:0009706		GO:0005737	my_own	unknown	optional	unknown	optional	optional	protein	taxon:unknown	2023-11-24	FABvM		optional
my_own	7536	GO:0009706		GO:0016020	my_own	unknown	optional	unknown	optional	optional	protein	taxon:unknown	2023-11-24	FABvM		optional
my_own	7537	GO:0009707		GO:0019867	my_own	unknown	optional	unknown	optional	optional	protein	taxon:unknown	2023-11-24	FABvM		optional
my_own	7537	GO:0009707		GO:0005737	my_own	unknown	optional	unknown	optional	optional	protein	taxon:unknown	2023-11-24	FABvM		optional
my_own	7538	GO:0009708		GO:0009058	my_own	unknown	optional	unknown	optional	optional	protein	taxon:unknown	2023-11-24	FABvM		optional
my_own	7538	GO:0009708		GO:0006807	my_own	unknown	optional	unknown	optional	optional	protein	taxon:unknown	2023-11-24	FABvM		optional
my_own	7539	GO:0009709		GO:0009058	my_own	unknown	optional	unknown	optional	optional	protein	taxon:unknown	2023-11-24	FABvM		optional
my_own	7539	GO:0009709		GO:0006807	my_own	unknown	optional	unknown	optional	optional	protein	taxon:unknown	2023-11-24	FABvM		optional
my_own	7540	GO:0009710		GO:0009058	my_own	unknown	optional	unknown	optional	optional	protein	taxon:unknown	2023-11-24	FABvM		optional
my_own	7540	GO:0009710		GO:0006807	my_own	unknown	optional	unknown	optional	optional	protein	taxon:unknown	2023-11-24	FABvM		optional
my_own	7541	GO:0009711		GO:0009058	my_own	unknown	optional	unknown	optional	optional	protein	taxon:unknown	2023-11-24	FABvM		optional
my_own	7541	GO:0009711		GO:0006807	my_own	unknown	optional	unknown	optional	optional	protein	taxon:unknown	2023-11-24	FABvM		optional
my_own	7542	GO:0009712		GO:0008152	my_own	unknown	optional	unknown	optional	optional	protein	taxon:unknown	2023-11-24	FABvM		optional
my_own	7543	GO:0009713		GO:0009058	my_own	unknown	optional	unknown	optional	optional	protein	taxon:unknown	2023-11-24	FABvM		optional
my_own	7544	GO:0009714		GO:0044281	my_own	unknown	optional	unknown	optional	optional	protein	taxon:unknown	2023-11-24	FABvM		optional
my_own	7545	GO:0009715		GO:0009058	my_own	unknown	optional	unknown	optional	optional	protein	taxon:unknown	2023-11-24	FABvM		optional
my_own	7545	GO:0009715		GO:0044281	my_own	unknown	optional	unknown	optional	optional	protein	taxon:unknown	2023-11-24	FABvM		optional
my_own	7546	GO:0009716		GO:0009403	my_own	unknown	optional	unknown	optional	optional	protein	taxon:unknown	2023-11-24	FABvM		optional
my_own	7547	GO:0009717		GO:0009058	my_own	unknown	optional	unknown	optional	optional	protein	taxon:unknown	2023-11-24	FABvM		optional
my_own	7548	GO:0009718		GO:0009058	my_own	unknown	optional	unknown	optional	optional	protein	taxon:unknown	2023-11-24	FABvM		optional
my_own	7549	GO:0009719		GO:0008150	my_own	unknown	optional	unknown	optional	optional	protein	taxon:unknown	2023-11-24	FABvM		optional
my_own	7550	GO:0009720		GO:0042221	my_own	unknown	optional	unknown	optional	optional	protein	taxon:unknown	2023-11-24	FABvM		optional
my_own	7551	GO:0009721		GO:0042221	my_own	unknown	optional	unknown	optional	optional	protein	taxon:unknown	2023-11-24	FABvM		optional
my_own	7552	GO:0009722		GO:0042221	my_own	unknown	optional	unknown	optional	optional	protein	taxon:unknown	2023-11-24	FABvM		optional
my_own	7553	GO:0009723		GO:0042221	my_own	unknown	optional	unknown	optional	optional	protein	taxon:unknown	2023-11-24	FABvM		optional
my_own	7554	GO:0009724		GO:0042221	my_own	unknown	optional	unknown	optional	optional	protein	taxon:unknown	2023-11-24	FABvM		optional
my_own	7555	GO:0009725		GO:0042221	my_own	unknown	optional	unknown	optional	optional	protein	taxon:unknown	2023-11-24	FABvM		optional
my_own	7556	GO:0009726		GO:0008150	my_own	unknown	optional	unknown	optional	optional	protein	taxon:unknown	2023-11-24	FABvM		optional
my_own	7557	GO:0009727		GO:0042221	my_own	unknown	optional	unknown	optional	optional	protein	taxon:unknown	2023-11-24	FABvM		optional
my_own	7558	GO:0009728		GO:0042221	my_own	unknown	optional	unknown	optional	optional	protein	taxon:unknown	2023-11-24	FABvM		optional
my_own	7559	GO:0009729		GO:0042221	my_own	unknown	optional	unknown	optional	optional	protein	taxon:unknown	2023-11-24	FABvM		optional
my_own	7560	GO:0009730		GO:0042221	my_own	unknown	optional	unknown	optional	optional	protein	taxon:unknown	2023-11-24	FABvM		optional
my_own	7561	GO:0009731		GO:0042221	my_own	unknown	optional	unknown	optional	optional	protein	taxon:unknown	2023-11-24	FABvM		optional
my_own	7562	GO:0009732		GO:0042221	my_own	unknown	optional	unknown	optional	optional	protein	taxon:unknown	2023-11-24	FABvM		optional
my_own	7563	GO:0009733		GO:0042221	my_own	unknown	optional	unknown	optional	optional	protein	taxon:unknown	2023-11-24	FABvM		optional
my_own	7564	GO:0009734		GO:0007165	my_own	unknown	optional	unknown	optional	optional	protein	taxon:unknown	2023-11-24	FABvM		optional
my_own	7564	GO:0009734		GO:0042221	my_own	unknown	optional	unknown	optional	optional	protein	taxon:unknown	2023-11-24	FABvM		optional
my_own	7565	GO:0009735		GO:0042221	my_own	unknown	optional	unknown	optional	optional	protein	taxon:unknown	2023-11-24	FABvM		optional
my_own	7566	GO:0009736		GO:0007165	my_own	unknown	optional	unknown	optional	optional	protein	taxon:unknown	2023-11-24	FABvM		optional
my_own	7566	GO:0009736		GO:0042221	my_own	unknown	optional	unknown	optional	optional	protein	taxon:unknown	2023-11-24	FABvM		optional
my_own	7567	GO:0009737		GO:0042221	my_own	unknown	optional	unknown	optional	optional	protein	taxon:unknown	2023-11-24	FABvM		optional
my_own	7568	GO:0009738		GO:0042221	my_own	unknown	optional	unknown	optional	optional	protein	taxon:unknown	2023-11-24	FABvM		optional
my_own	7568	GO:0009738		GO:0007165	my_own	unknown	optional	unknown	optional	optional	protein	taxon:unknown	2023-11-24	FABvM		optional
my_own	7569	GO:0009739		GO:0042221	my_own	unknown	optional	unknown	optional	optional	protein	taxon:unknown	2023-11-24	FABvM		optional
my_own	7570	GO:0009740		GO:0007165	my_own	unknown	optional	unknown	optional	optional	protein	taxon:unknown	2023-11-24	FABvM		optional
my_own	7570	GO:0009740		GO:0042221	my_own	unknown	optional	unknown	optional	optional	protein	taxon:unknown	2023-11-24	FABvM		optional
my_own	7571	GO:0009741		GO:0042221	my_own	unknown	optional	unknown	optional	optional	protein	taxon:unknown	2023-11-24	FABvM		optional
my_own	7572	GO:0009742		GO:0042221	my_own	unknown	optional	unknown	optional	optional	protein	taxon:unknown	2023-11-24	FABvM		optional
my_own	7572	GO:0009742		GO:0007165	my_own	unknown	optional	unknown	optional	optional	protein	taxon:unknown	2023-11-24	FABvM		optional
my_own	7573	GO:0009743		GO:0042221	my_own	unknown	optional	unknown	optional	optional	protein	taxon:unknown	2023-11-24	FABvM		optional
my_own	7574	GO:0009744		GO:0042221	my_own	unknown	optional	unknown	optional	optional	protein	taxon:unknown	2023-11-24	FABvM		optional
my_own	7575	GO:0009745		GO:0007165	my_own	unknown	optional	unknown	optional	optional	protein	taxon:unknown	2023-11-24	FABvM		optional
my_own	7575	GO:0009745		GO:0042221	my_own	unknown	optional	unknown	optional	optional	protein	taxon:unknown	2023-11-24	FABvM		optional
my_own	7576	GO:0009746		GO:0042221	my_own	unknown	optional	unknown	optional	optional	protein	taxon:unknown	2023-11-24	FABvM		optional
my_own	7577	GO:0009747		GO:0042221	my_own	unknown	optional	unknown	optional	optional	protein	taxon:unknown	2023-11-24	FABvM		optional
my_own	7577	GO:0009747		GO:0007165	my_own	unknown	optional	unknown	optional	optional	protein	taxon:unknown	2023-11-24	FABvM		optional
my_own	7578	GO:0009748		GO:0042221	my_own	unknown	optional	unknown	optional	optional	protein	taxon:unknown	2023-11-24	FABvM		optional
my_own	7578	GO:0009748		GO:0007165	my_own	unknown	optional	unknown	optional	optional	protein	taxon:unknown	2023-11-24	FABvM		optional
my_own	7579	GO:0009749		GO:0042221	my_own	unknown	optional	unknown	optional	optional	protein	taxon:unknown	2023-11-24	FABvM		optional
my_own	7580	GO:0009750		GO:0042221	my_own	unknown	optional	unknown	optional	optional	protein	taxon:unknown	2023-11-24	FABvM		optional
my_own	7581	GO:0009751		GO:0042221	my_own	unknown	optional	unknown	optional	optional	protein	taxon:unknown	2023-11-24	FABvM		optional
my_own	7582	GO:0009752		GO:0042221	my_own	unknown	optional	unknown	optional	optional	protein	taxon:unknown	2023-11-24	FABvM		optional
my_own	7583	GO:0009753		GO:0042221	my_own	unknown	optional	unknown	optional	optional	protein	taxon:unknown	2023-11-24	FABvM		optional
my_own	7584	GO:0009754		GO:0042221	my_own	unknown	optional	unknown	optional	optional	protein	taxon:unknown	2023-11-24	FABvM		optional
my_own	7585	GO:0009755		GO:0042221	my_own	unknown	optional	unknown	optional	optional	protein	taxon:unknown	2023-11-24	FABvM		optional
my_own	7585	GO:0009755		GO:0007165	my_own	unknown	optional	unknown	optional	optional	protein	taxon:unknown	2023-11-24	FABvM		optional
my_own	7586	GO:0009756		GO:0007165	my_own	unknown	optional	unknown	optional	optional	protein	taxon:unknown	2023-11-24	FABvM		optional
my_own	7586	GO:0009756		GO:0042221	my_own	unknown	optional	unknown	optional	optional	protein	taxon:unknown	2023-11-24	FABvM		optional
my_own	7587	GO:0009757		GO:0042221	my_own	unknown	optional	unknown	optional	optional	protein	taxon:unknown	2023-11-24	FABvM		optional
my_own	7587	GO:0009757		GO:0007165	my_own	unknown	optional	unknown	optional	optional	protein	taxon:unknown	2023-11-24	FABvM		optional
my_own	7588	GO:0009758		GO:0008150	my_own	unknown	optional	unknown	optional	optional	protein	taxon:unknown	2023-11-24	FABvM		optional
my_own	7589	GO:0009759		GO:0044281	my_own	unknown	optional	unknown	optional	optional	protein	taxon:unknown	2023-11-24	FABvM		optional
my_own	7589	GO:0009759		GO:0009058	my_own	unknown	optional	unknown	optional	optional	protein	taxon:unknown	2023-11-24	FABvM		optional
my_own	7589	GO:0009759		GO:0006807	my_own	unknown	optional	unknown	optional	optional	protein	taxon:unknown	2023-11-24	FABvM		optional
my_own	7590	GO:0009760		GO:0009058	my_own	unknown	optional	unknown	optional	optional	protein	taxon:unknown	2023-11-24	FABvM		optional
my_own	7590	GO:0009760		GO:0015979	my_own	unknown	optional	unknown	optional	optional	protein	taxon:unknown	2023-11-24	FABvM		optional
my_own	7590	GO:0009760		GO:0005975	my_own	unknown	optional	unknown	optional	optional	protein	taxon:unknown	2023-11-24	FABvM		optional
my_own	7591	GO:0009761		GO:0009058	my_own	unknown	optional	unknown	optional	optional	protein	taxon:unknown	2023-11-24	FABvM		optional
my_own	7591	GO:0009761		GO:0015979	my_own	unknown	optional	unknown	optional	optional	protein	taxon:unknown	2023-11-24	FABvM		optional
my_own	7591	GO:0009761		GO:0005975	my_own	unknown	optional	unknown	optional	optional	protein	taxon:unknown	2023-11-24	FABvM		optional
my_own	7592	GO:0009762		GO:0009058	my_own	unknown	optional	unknown	optional	optional	protein	taxon:unknown	2023-11-24	FABvM		optional
my_own	7592	GO:0009762		GO:0015979	my_own	unknown	optional	unknown	optional	optional	protein	taxon:unknown	2023-11-24	FABvM		optional
my_own	7592	GO:0009762		GO:0005975	my_own	unknown	optional	unknown	optional	optional	protein	taxon:unknown	2023-11-24	FABvM		optional
my_own	7593	GO:0009763		GO:0009058	my_own	unknown	optional	unknown	optional	optional	protein	taxon:unknown	2023-11-24	FABvM		optional
my_own	7593	GO:0009763		GO:0015979	my_own	unknown	optional	unknown	optional	optional	protein	taxon:unknown	2023-11-24	FABvM		optional
my_own	7593	GO:0009763		GO:0005975	my_own	unknown	optional	unknown	optional	optional	protein	taxon:unknown	2023-11-24	FABvM		optional
my_own	7594	GO:0009764		GO:0009058	my_own	unknown	optional	unknown	optional	optional	protein	taxon:unknown	2023-11-24	FABvM		optional
my_own	7594	GO:0009764		GO:0015979	my_own	unknown	optional	unknown	optional	optional	protein	taxon:unknown	2023-11-24	FABvM		optional
my_own	7594	GO:0009764		GO:0005975	my_own	unknown	optional	unknown	optional	optional	protein	taxon:unknown	2023-11-24	FABvM		optional
my_own	7595	GO:0009765		GO:0006091	my_own	unknown	optional	unknown	optional	optional	protein	taxon:unknown	2023-11-24	FABvM		optional
my_own	7595	GO:0009765		GO:0015979	my_own	unknown	optional	unknown	optional	optional	protein	taxon:unknown	2023-11-24	FABvM		optional
my_own	7597	GO:0009767		GO:0006091	my_own	unknown	optional	unknown	optional	optional	protein	taxon:unknown	2023-11-24	FABvM		optional
my_own	7597	GO:0009767		GO:0015979	my_own	unknown	optional	unknown	optional	optional	protein	taxon:unknown	2023-11-24	FABvM		optional
my_own	7598	GO:0009768		GO:0006091	my_own	unknown	optional	unknown	optional	optional	protein	taxon:unknown	2023-11-24	FABvM		optional
my_own	7598	GO:0009768		GO:0015979	my_own	unknown	optional	unknown	optional	optional	protein	taxon:unknown	2023-11-24	FABvM		optional
my_own	7599	GO:0009769		GO:0006091	my_own	unknown	optional	unknown	optional	optional	protein	taxon:unknown	2023-11-24	FABvM		optional
my_own	7599	GO:0009769		GO:0015979	my_own	unknown	optional	unknown	optional	optional	protein	taxon:unknown	2023-11-24	FABvM		optional
my_own	7602	GO:0009772		GO:0015979	my_own	unknown	optional	unknown	optional	optional	protein	taxon:unknown	2023-11-24	FABvM		optional
my_own	7602	GO:0009772		GO:0006091	my_own	unknown	optional	unknown	optional	optional	protein	taxon:unknown	2023-11-24	FABvM		optional
my_own	7603	GO:0009773		GO:0006091	my_own	unknown	optional	unknown	optional	optional	protein	taxon:unknown	2023-11-24	FABvM		optional
my_own	7603	GO:0009773		GO:0015979	my_own	unknown	optional	unknown	optional	optional	protein	taxon:unknown	2023-11-24	FABvM		optional
my_own	7604	GO:0009777		GO:0016310	my_own	unknown	optional	unknown	optional	optional	protein	taxon:unknown	2023-11-24	FABvM		optional
my_own	7604	GO:0009777		GO:0006091	my_own	unknown	optional	unknown	optional	optional	protein	taxon:unknown	2023-11-24	FABvM		optional
my_own	7604	GO:0009777		GO:0015979	my_own	unknown	optional	unknown	optional	optional	protein	taxon:unknown	2023-11-24	FABvM		optional
my_own	7605	GO:0009778		GO:0016310	my_own	unknown	optional	unknown	optional	optional	protein	taxon:unknown	2023-11-24	FABvM		optional
my_own	7605	GO:0009778		GO:0006091	my_own	unknown	optional	unknown	optional	optional	protein	taxon:unknown	2023-11-24	FABvM		optional
my_own	7605	GO:0009778		GO:0015979	my_own	unknown	optional	unknown	optional	optional	protein	taxon:unknown	2023-11-24	FABvM		optional
my_own	7606	GO:0009779		GO:0016310	my_own	unknown	optional	unknown	optional	optional	protein	taxon:unknown	2023-11-24	FABvM		optional
my_own	7606	GO:0009779		GO:0006091	my_own	unknown	optional	unknown	optional	optional	protein	taxon:unknown	2023-11-24	FABvM		optional
my_own	7606	GO:0009779		GO:0015979	my_own	unknown	optional	unknown	optional	optional	protein	taxon:unknown	2023-11-24	FABvM		optional
my_own	7607	GO:0009780		GO:0006091	my_own	unknown	optional	unknown	optional	optional	protein	taxon:unknown	2023-11-24	FABvM		optional
my_own	7607	GO:0009780		GO:0044281	my_own	unknown	optional	unknown	optional	optional	protein	taxon:unknown	2023-11-24	FABvM		optional
my_own	7607	GO:0009780		GO:0015979	my_own	unknown	optional	unknown	optional	optional	protein	taxon:unknown	2023-11-24	FABvM		optional
my_own	7607	GO:0009780		GO:0006807	my_own	unknown	optional	unknown	optional	optional	protein	taxon:unknown	2023-11-24	FABvM		optional
my_own	7609	GO:0009782		GO:0009579	my_own	unknown	optional	unknown	optional	optional	protein	taxon:unknown	2023-11-24	FABvM		optional
my_own	7609	GO:0009782		GO:0098796	my_own	unknown	optional	unknown	optional	optional	protein	taxon:unknown	2023-11-24	FABvM		optional
my_own	7610	GO:0009783		GO:0009579	my_own	unknown	optional	unknown	optional	optional	protein	taxon:unknown	2023-11-24	FABvM		optional
my_own	7610	GO:0009783		GO:0098796	my_own	unknown	optional	unknown	optional	optional	protein	taxon:unknown	2023-11-24	FABvM		optional
my_own	7611	GO:0009784		GO:0016301	my_own	unknown	optional	unknown	optional	optional	protein	taxon:unknown	2023-11-24	FABvM		optional
my_own	7611	GO:0009784		GO:0038023	my_own	unknown	optional	unknown	optional	optional	protein	taxon:unknown	2023-11-24	FABvM		optional
my_own	7612	GO:0009785		GO:0007165	my_own	unknown	optional	unknown	optional	optional	protein	taxon:unknown	2023-11-24	FABvM		optional
my_own	7612	GO:0009785		GO:0009628	my_own	unknown	optional	unknown	optional	optional	protein	taxon:unknown	2023-11-24	FABvM		optional
my_own	7613	GO:0009786		GO:0008150	my_own	unknown	optional	unknown	optional	optional	protein	taxon:unknown	2023-11-24	FABvM		optional
my_own	7614	GO:0009787		GO:0007165	my_own	unknown	optional	unknown	optional	optional	protein	taxon:unknown	2023-11-24	FABvM		optional
my_own	7614	GO:0009787		GO:0042221	my_own	unknown	optional	unknown	optional	optional	protein	taxon:unknown	2023-11-24	FABvM		optional
my_own	7615	GO:0009788		GO:0007165	my_own	unknown	optional	unknown	optional	optional	protein	taxon:unknown	2023-11-24	FABvM		optional
my_own	7615	GO:0009788		GO:0042221	my_own	unknown	optional	unknown	optional	optional	protein	taxon:unknown	2023-11-24	FABvM		optional
my_own	7616	GO:0009789		GO:0007165	my_own	unknown	optional	unknown	optional	optional	protein	taxon:unknown	2023-11-24	FABvM		optional
my_own	7616	GO:0009789		GO:0042221	my_own	unknown	optional	unknown	optional	optional	protein	taxon:unknown	2023-11-24	FABvM		optional
my_own	7617	GO:0009790		GO:0008150	my_own	unknown	optional	unknown	optional	optional	protein	taxon:unknown	2023-11-24	FABvM		optional
my_own	7618	GO:0009791		GO:0008150	my_own	unknown	optional	unknown	optional	optional	protein	taxon:unknown	2023-11-24	FABvM		optional
my_own	7619	GO:0009792		GO:0008150	my_own	unknown	optional	unknown	optional	optional	protein	taxon:unknown	2023-11-24	FABvM		optional
my_own	7620	GO:0009793		GO:0008150	my_own	unknown	optional	unknown	optional	optional	protein	taxon:unknown	2023-11-24	FABvM		optional
my_own	7621	GO:0009794		GO:0008150	my_own	unknown	optional	unknown	optional	optional	protein	taxon:unknown	2023-11-24	FABvM		optional
my_own	7622	GO:0009798		GO:0008150	my_own	unknown	optional	unknown	optional	optional	protein	taxon:unknown	2023-11-24	FABvM		optional
my_own	7623	GO:0009799		GO:0008150	my_own	unknown	optional	unknown	optional	optional	protein	taxon:unknown	2023-11-24	FABvM		optional
my_own	7624	GO:0009800		GO:0044281	my_own	unknown	optional	unknown	optional	optional	protein	taxon:unknown	2023-11-24	FABvM		optional
my_own	7624	GO:0009800		GO:0009058	my_own	unknown	optional	unknown	optional	optional	protein	taxon:unknown	2023-11-24	FABvM		optional
my_own	7625	GO:0009801		GO:0008152	my_own	unknown	optional	unknown	optional	optional	protein	taxon:unknown	2023-11-24	FABvM		optional
my_own	7626	GO:0009802		GO:0044281	my_own	unknown	optional	unknown	optional	optional	protein	taxon:unknown	2023-11-24	FABvM		optional
my_own	7626	GO:0009802		GO:0009058	my_own	unknown	optional	unknown	optional	optional	protein	taxon:unknown	2023-11-24	FABvM		optional
my_own	7627	GO:0009803		GO:0044281	my_own	unknown	optional	unknown	optional	optional	protein	taxon:unknown	2023-11-24	FABvM		optional
my_own	7628	GO:0009804		GO:0008152	my_own	unknown	optional	unknown	optional	optional	protein	taxon:unknown	2023-11-24	FABvM		optional
my_own	7629	GO:0009805		GO:0009058	my_own	unknown	optional	unknown	optional	optional	protein	taxon:unknown	2023-11-24	FABvM		optional
my_own	7630	GO:0009806		GO:0008152	my_own	unknown	optional	unknown	optional	optional	protein	taxon:unknown	2023-11-24	FABvM		optional
my_own	7631	GO:0009807		GO:0009058	my_own	unknown	optional	unknown	optional	optional	protein	taxon:unknown	2023-11-24	FABvM		optional
my_own	7632	GO:0009808		GO:0008152	my_own	unknown	optional	unknown	optional	optional	protein	taxon:unknown	2023-11-24	FABvM		optional
my_own	7633	GO:0009809		GO:0009058	my_own	unknown	optional	unknown	optional	optional	protein	taxon:unknown	2023-11-24	FABvM		optional
my_own	7634	GO:0009810		GO:0008152	my_own	unknown	optional	unknown	optional	optional	protein	taxon:unknown	2023-11-24	FABvM		optional
my_own	7635	GO:0009811		GO:0009058	my_own	unknown	optional	unknown	optional	optional	protein	taxon:unknown	2023-11-24	FABvM		optional
my_own	7636	GO:0009812		GO:0008152	my_own	unknown	optional	unknown	optional	optional	protein	taxon:unknown	2023-11-24	FABvM		optional
my_own	7637	GO:0009813		GO:0009058	my_own	unknown	optional	unknown	optional	optional	protein	taxon:unknown	2023-11-24	FABvM		optional
my_own	7638	GO:0009815		GO:0016491	my_own	unknown	optional	unknown	optional	optional	protein	taxon:unknown	2023-11-24	FABvM		optional
my_own	7639	GO:0009819		GO:0042221	my_own	unknown	optional	unknown	optional	optional	protein	taxon:unknown	2023-11-24	FABvM		optional
my_own	7639	GO:0009819		GO:0006950	my_own	unknown	optional	unknown	optional	optional	protein	taxon:unknown	2023-11-24	FABvM		optional
my_own	7639	GO:0009819		GO:0009628	my_own	unknown	optional	unknown	optional	optional	protein	taxon:unknown	2023-11-24	FABvM		optional
my_own	7640	GO:0009820		GO:0006807	my_own	unknown	optional	unknown	optional	optional	protein	taxon:unknown	2023-11-24	FABvM		optional
my_own	7641	GO:0009821		GO:0009058	my_own	unknown	optional	unknown	optional	optional	protein	taxon:unknown	2023-11-24	FABvM		optional
my_own	7641	GO:0009821		GO:0006807	my_own	unknown	optional	unknown	optional	optional	protein	taxon:unknown	2023-11-24	FABvM		optional
my_own	7642	GO:0009822		GO:0006807	my_own	unknown	optional	unknown	optional	optional	protein	taxon:unknown	2023-11-24	FABvM		optional
my_own	7643	GO:0009823		GO:0006807	my_own	unknown	optional	unknown	optional	optional	protein	taxon:unknown	2023-11-24	FABvM		optional
my_own	7644	GO:0009824		GO:0016740	my_own	unknown	optional	unknown	optional	optional	protein	taxon:unknown	2023-11-24	FABvM		optional
my_own	7645	GO:0009825		GO:0008150	my_own	unknown	optional	unknown	optional	optional	protein	taxon:unknown	2023-11-24	FABvM		optional
my_own	7646	GO:0009826		GO:0008150	my_own	unknown	optional	unknown	optional	optional	protein	taxon:unknown	2023-11-24	FABvM		optional
my_own	7647	GO:0009827		GO:0071840	my_own	unknown	optional	unknown	optional	optional	protein	taxon:unknown	2023-11-24	FABvM		optional
my_own	7648	GO:0009828		GO:0071840	my_own	unknown	optional	unknown	optional	optional	protein	taxon:unknown	2023-11-24	FABvM		optional
my_own	7649	GO:0009829		GO:0071840	my_own	unknown	optional	unknown	optional	optional	protein	taxon:unknown	2023-11-24	FABvM		optional
my_own	7650	GO:0009830		GO:0071840	my_own	unknown	optional	unknown	optional	optional	protein	taxon:unknown	2023-11-24	FABvM		optional
my_own	7651	GO:0009831		GO:0071840	my_own	unknown	optional	unknown	optional	optional	protein	taxon:unknown	2023-11-24	FABvM		optional
my_own	7652	GO:0009832		GO:0071840	my_own	unknown	optional	unknown	optional	optional	protein	taxon:unknown	2023-11-24	FABvM		optional
my_own	7653	GO:0009833		GO:0071840	my_own	unknown	optional	unknown	optional	optional	protein	taxon:unknown	2023-11-24	FABvM		optional
my_own	7654	GO:0009834		GO:0071840	my_own	unknown	optional	unknown	optional	optional	protein	taxon:unknown	2023-11-24	FABvM		optional
my_own	7655	GO:0009835		GO:0008150	my_own	unknown	optional	unknown	optional	optional	protein	taxon:unknown	2023-11-24	FABvM		optional
my_own	7656	GO:0009836		GO:0008150	my_own	unknown	optional	unknown	optional	optional	protein	taxon:unknown	2023-11-24	FABvM		optional
my_own	7657	GO:0009837		GO:0008150	my_own	unknown	optional	unknown	optional	optional	protein	taxon:unknown	2023-11-24	FABvM		optional
my_own	7658	GO:0009838		GO:0008150	my_own	unknown	optional	unknown	optional	optional	protein	taxon:unknown	2023-11-24	FABvM		optional
my_own	7660	GO:0009840		GO:1902494	my_own	unknown	optional	unknown	optional	optional	protein	taxon:unknown	2023-11-24	FABvM		optional
my_own	7660	GO:0009840		GO:0005737	my_own	unknown	optional	unknown	optional	optional	protein	taxon:unknown	2023-11-24	FABvM		optional
my_own	7661	GO:0009841		GO:1902494	my_own	unknown	optional	unknown	optional	optional	protein	taxon:unknown	2023-11-24	FABvM		optional
my_own	7661	GO:0009841		GO:0005737	my_own	unknown	optional	unknown	optional	optional	protein	taxon:unknown	2023-11-24	FABvM		optional
my_own	7662	GO:0009842		GO:0005737	my_own	unknown	optional	unknown	optional	optional	protein	taxon:unknown	2023-11-24	FABvM		optional
my_own	7663	GO:0009843		GO:0009579	my_own	unknown	optional	unknown	optional	optional	protein	taxon:unknown	2023-11-24	FABvM		optional
my_own	7663	GO:0009843		GO:0005737	my_own	unknown	optional	unknown	optional	optional	protein	taxon:unknown	2023-11-24	FABvM		optional
my_own	7665	GO:0009845		GO:0008150	my_own	unknown	optional	unknown	optional	optional	protein	taxon:unknown	2023-11-24	FABvM		optional
my_own	7666	GO:0009846		GO:0008150	my_own	unknown	optional	unknown	optional	optional	protein	taxon:unknown	2023-11-24	FABvM		optional
my_own	7667	GO:0009847		GO:0008150	my_own	unknown	optional	unknown	optional	optional	protein	taxon:unknown	2023-11-24	FABvM		optional
my_own	7668	GO:0009848		GO:0044281	my_own	unknown	optional	unknown	optional	optional	protein	taxon:unknown	2023-11-24	FABvM		optional
my_own	7668	GO:0009848		GO:0009058	my_own	unknown	optional	unknown	optional	optional	protein	taxon:unknown	2023-11-24	FABvM		optional
my_own	7668	GO:0009848		GO:0006807	my_own	unknown	optional	unknown	optional	optional	protein	taxon:unknown	2023-11-24	FABvM		optional
my_own	7669	GO:0009849		GO:0044281	my_own	unknown	optional	unknown	optional	optional	protein	taxon:unknown	2023-11-24	FABvM		optional
my_own	7669	GO:0009849		GO:0009058	my_own	unknown	optional	unknown	optional	optional	protein	taxon:unknown	2023-11-24	FABvM		optional
my_own	7669	GO:0009849		GO:0006807	my_own	unknown	optional	unknown	optional	optional	protein	taxon:unknown	2023-11-24	FABvM		optional
my_own	7670	GO:0009850		GO:0008152	my_own	unknown	optional	unknown	optional	optional	protein	taxon:unknown	2023-11-24	FABvM		optional
my_own	7671	GO:0009851		GO:0009058	my_own	unknown	optional	unknown	optional	optional	protein	taxon:unknown	2023-11-24	FABvM		optional
my_own	7672	GO:0009852		GO:0008152	my_own	unknown	optional	unknown	optional	optional	protein	taxon:unknown	2023-11-24	FABvM		optional
my_own	7673	GO:0009853		GO:0008152	my_own	unknown	optional	unknown	optional	optional	protein	taxon:unknown	2023-11-24	FABvM		optional
my_own	7674	GO:0009854		GO:0008152	my_own	unknown	optional	unknown	optional	optional	protein	taxon:unknown	2023-11-24	FABvM		optional
my_own	7675	GO:0009855		GO:0008150	my_own	unknown	optional	unknown	optional	optional	protein	taxon:unknown	2023-11-24	FABvM		optional
my_own	7676	GO:0009856		GO:0008150	my_own	unknown	optional	unknown	optional	optional	protein	taxon:unknown	2023-11-24	FABvM		optional
my_own	7678	GO:0009859		GO:0006810	my_own	unknown	optional	unknown	optional	optional	protein	taxon:unknown	2023-11-24	FABvM		optional
my_own	7679	GO:0009860		GO:0008150	my_own	unknown	optional	unknown	optional	optional	protein	taxon:unknown	2023-11-24	FABvM		optional
my_own	7680	GO:0009861		GO:0006950	my_own	unknown	optional	unknown	optional	optional	protein	taxon:unknown	2023-11-24	FABvM		optional
my_own	7680	GO:0009861		GO:0009607	my_own	unknown	optional	unknown	optional	optional	protein	taxon:unknown	2023-11-24	FABvM		optional
my_own	7681	GO:0009862		GO:0007165	my_own	unknown	optional	unknown	optional	optional	protein	taxon:unknown	2023-11-24	FABvM		optional
my_own	7681	GO:0009862		GO:0042221	my_own	unknown	optional	unknown	optional	optional	protein	taxon:unknown	2023-11-24	FABvM		optional
my_own	7681	GO:0009862		GO:0006950	my_own	unknown	optional	unknown	optional	optional	protein	taxon:unknown	2023-11-24	FABvM		optional
my_own	7681	GO:0009862		GO:0009607	my_own	unknown	optional	unknown	optional	optional	protein	taxon:unknown	2023-11-24	FABvM		optional
my_own	7682	GO:0009863		GO:0042221	my_own	unknown	optional	unknown	optional	optional	protein	taxon:unknown	2023-11-24	FABvM		optional
my_own	7682	GO:0009863		GO:0007165	my_own	unknown	optional	unknown	optional	optional	protein	taxon:unknown	2023-11-24	FABvM		optional
my_own	7683	GO:0009864		GO:0007165	my_own	unknown	optional	unknown	optional	optional	protein	taxon:unknown	2023-11-24	FABvM		optional
my_own	7683	GO:0009864		GO:0006950	my_own	unknown	optional	unknown	optional	optional	protein	taxon:unknown	2023-11-24	FABvM		optional
my_own	7683	GO:0009864		GO:0042221	my_own	unknown	optional	unknown	optional	optional	protein	taxon:unknown	2023-11-24	FABvM		optional
my_own	7683	GO:0009864		GO:0009607	my_own	unknown	optional	unknown	optional	optional	protein	taxon:unknown	2023-11-24	FABvM		optional
my_own	7684	GO:0009865		GO:0007155	my_own	unknown	optional	unknown	optional	optional	protein	taxon:unknown	2023-11-24	FABvM		optional
my_own	7685	GO:0009866		GO:0006950	my_own	unknown	optional	unknown	optional	optional	protein	taxon:unknown	2023-11-24	FABvM		optional
my_own	7685	GO:0009866		GO:0000160	my_own	unknown	optional	unknown	optional	optional	protein	taxon:unknown	2023-11-24	FABvM		optional
my_own	7685	GO:0009866		GO:0042221	my_own	unknown	optional	unknown	optional	optional	protein	taxon:unknown	2023-11-24	FABvM		optional
my_own	7685	GO:0009866		GO:0009607	my_own	unknown	optional	unknown	optional	optional	protein	taxon:unknown	2023-11-24	FABvM		optional
my_own	7686	GO:0009867		GO:0007165	my_own	unknown	optional	unknown	optional	optional	protein	taxon:unknown	2023-11-24	FABvM		optional
my_own	7686	GO:0009867		GO:0042221	my_own	unknown	optional	unknown	optional	optional	protein	taxon:unknown	2023-11-24	FABvM		optional
my_own	7687	GO:0009868		GO:0007165	my_own	unknown	optional	unknown	optional	optional	protein	taxon:unknown	2023-11-24	FABvM		optional
my_own	7687	GO:0009868		GO:0006950	my_own	unknown	optional	unknown	optional	optional	protein	taxon:unknown	2023-11-24	FABvM		optional
my_own	7687	GO:0009868		GO:0042221	my_own	unknown	optional	unknown	optional	optional	protein	taxon:unknown	2023-11-24	FABvM		optional
my_own	7687	GO:0009868		GO:0009607	my_own	unknown	optional	unknown	optional	optional	protein	taxon:unknown	2023-11-24	FABvM		optional
my_own	7689	GO:0009871		GO:0042221	my_own	unknown	optional	unknown	optional	optional	protein	taxon:unknown	2023-11-24	FABvM		optional
my_own	7689	GO:0009871		GO:0006950	my_own	unknown	optional	unknown	optional	optional	protein	taxon:unknown	2023-11-24	FABvM		optional
my_own	7689	GO:0009871		GO:0000160	my_own	unknown	optional	unknown	optional	optional	protein	taxon:unknown	2023-11-24	FABvM		optional
my_own	7689	GO:0009871		GO:0009607	my_own	unknown	optional	unknown	optional	optional	protein	taxon:unknown	2023-11-24	FABvM		optional
my_own	7691	GO:0009873		GO:0042221	my_own	unknown	optional	unknown	optional	optional	protein	taxon:unknown	2023-11-24	FABvM		optional
my_own	7691	GO:0009873		GO:0000160	my_own	unknown	optional	unknown	optional	optional	protein	taxon:unknown	2023-11-24	FABvM		optional
my_own	7693	GO:0009875		GO:0008150	my_own	unknown	optional	unknown	optional	optional	protein	taxon:unknown	2023-11-24	FABvM		optional
my_own	7694	GO:0009876		GO:0007155	my_own	unknown	optional	unknown	optional	optional	protein	taxon:unknown	2023-11-24	FABvM		optional
my_own	7695	GO:0009877		GO:0008150	my_own	unknown	optional	unknown	optional	optional	protein	taxon:unknown	2023-11-24	FABvM		optional
my_own	7696	GO:0009879		GO:0008150	my_own	unknown	optional	unknown	optional	optional	protein	taxon:unknown	2023-11-24	FABvM		optional
my_own	7697	GO:0009880		GO:0008150	my_own	unknown	optional	unknown	optional	optional	protein	taxon:unknown	2023-11-24	FABvM		optional
my_own	7698	GO:0009881		GO:0038023	my_own	unknown	optional	unknown	optional	optional	protein	taxon:unknown	2023-11-24	FABvM		optional
my_own	7699	GO:0009882		GO:0038023	my_own	unknown	optional	unknown	optional	optional	protein	taxon:unknown	2023-11-24	FABvM		optional
my_own	7700	GO:0009883		GO:0038023	my_own	unknown	optional	unknown	optional	optional	protein	taxon:unknown	2023-11-24	FABvM		optional
my_own	7701	GO:0009884		GO:0038023	my_own	unknown	optional	unknown	optional	optional	protein	taxon:unknown	2023-11-24	FABvM		optional
my_own	7702	GO:0009885		GO:0016301	my_own	unknown	optional	unknown	optional	optional	protein	taxon:unknown	2023-11-24	FABvM		optional
my_own	7702	GO:0009885		GO:0038023	my_own	unknown	optional	unknown	optional	optional	protein	taxon:unknown	2023-11-24	FABvM		optional
my_own	7703	GO:0009886		GO:0008150	my_own	unknown	optional	unknown	optional	optional	protein	taxon:unknown	2023-11-24	FABvM		optional
my_own	7704	GO:0009887		GO:0008150	my_own	unknown	optional	unknown	optional	optional	protein	taxon:unknown	2023-11-24	FABvM		optional
my_own	7705	GO:0009888		GO:0008150	my_own	unknown	optional	unknown	optional	optional	protein	taxon:unknown	2023-11-24	FABvM		optional
my_own	7706	GO:0009889		GO:0009058	my_own	unknown	optional	unknown	optional	optional	protein	taxon:unknown	2023-11-24	FABvM		optional
my_own	7706	GO:0009889		GO:0019222	my_own	unknown	optional	unknown	optional	optional	protein	taxon:unknown	2023-11-24	FABvM		optional
my_own	7707	GO:0009890		GO:0009058	my_own	unknown	optional	unknown	optional	optional	protein	taxon:unknown	2023-11-24	FABvM		optional
my_own	7707	GO:0009890		GO:0019222	my_own	unknown	optional	unknown	optional	optional	protein	taxon:unknown	2023-11-24	FABvM		optional
my_own	7708	GO:0009891		GO:0009058	my_own	unknown	optional	unknown	optional	optional	protein	taxon:unknown	2023-11-24	FABvM		optional
my_own	7708	GO:0009891		GO:0019222	my_own	unknown	optional	unknown	optional	optional	protein	taxon:unknown	2023-11-24	FABvM		optional
my_own	7709	GO:0009892		GO:0019222	my_own	unknown	optional	unknown	optional	optional	protein	taxon:unknown	2023-11-24	FABvM		optional
my_own	7710	GO:0009893		GO:0019222	my_own	unknown	optional	unknown	optional	optional	protein	taxon:unknown	2023-11-24	FABvM		optional
my_own	7711	GO:0009894		GO:0019222	my_own	unknown	optional	unknown	optional	optional	protein	taxon:unknown	2023-11-24	FABvM		optional
my_own	7712	GO:0009895		GO:0019222	my_own	unknown	optional	unknown	optional	optional	protein	taxon:unknown	2023-11-24	FABvM		optional
my_own	7713	GO:0009896		GO:0019222	my_own	unknown	optional	unknown	optional	optional	protein	taxon:unknown	2023-11-24	FABvM		optional
my_own	7714	GO:0009897		GO:0005886	my_own	unknown	optional	unknown	optional	optional	protein	taxon:unknown	2023-11-24	FABvM		optional
my_own	7715	GO:0009898		GO:0005886	my_own	unknown	optional	unknown	optional	optional	protein	taxon:unknown	2023-11-24	FABvM		optional
my_own	7716	GO:0009899		GO:0016829	my_own	unknown	optional	unknown	optional	optional	protein	taxon:unknown	2023-11-24	FABvM		optional
my_own	7717	GO:0009900		GO:0008150	my_own	unknown	optional	unknown	optional	optional	protein	taxon:unknown	2023-11-24	FABvM		optional
my_own	7718	GO:0009901		GO:0008150	my_own	unknown	optional	unknown	optional	optional	protein	taxon:unknown	2023-11-24	FABvM		optional
my_own	7719	GO:0009902		GO:0071840	my_own	unknown	optional	unknown	optional	optional	protein	taxon:unknown	2023-11-24	FABvM		optional
my_own	7720	GO:0009903		GO:0071840	my_own	unknown	optional	unknown	optional	optional	protein	taxon:unknown	2023-11-24	FABvM		optional
my_own	7721	GO:0009904		GO:0071840	my_own	unknown	optional	unknown	optional	optional	protein	taxon:unknown	2023-11-24	FABvM		optional
my_own	7722	GO:0009905		GO:0016853	my_own	unknown	optional	unknown	optional	optional	protein	taxon:unknown	2023-11-24	FABvM		optional
my_own	7723	GO:0009906		GO:0009628	my_own	unknown	optional	unknown	optional	optional	protein	taxon:unknown	2023-11-24	FABvM		optional
my_own	7724	GO:0009907		GO:0009628	my_own	unknown	optional	unknown	optional	optional	protein	taxon:unknown	2023-11-24	FABvM		optional
my_own	7725	GO:0009908		GO:0008150	my_own	unknown	optional	unknown	optional	optional	protein	taxon:unknown	2023-11-24	FABvM		optional
my_own	7726	GO:0009909		GO:0008150	my_own	unknown	optional	unknown	optional	optional	protein	taxon:unknown	2023-11-24	FABvM		optional
my_own	7727	GO:0009910		GO:0008150	my_own	unknown	optional	unknown	optional	optional	protein	taxon:unknown	2023-11-24	FABvM		optional
my_own	7728	GO:0009911		GO:0008150	my_own	unknown	optional	unknown	optional	optional	protein	taxon:unknown	2023-11-24	FABvM		optional
my_own	7729	GO:0009912		GO:0008150	my_own	unknown	optional	unknown	optional	optional	protein	taxon:unknown	2023-11-24	FABvM		optional
my_own	7730	GO:0009913		GO:0008150	my_own	unknown	optional	unknown	optional	optional	protein	taxon:unknown	2023-11-24	FABvM		optional
my_own	7731	GO:0009914		GO:0006810	my_own	unknown	optional	unknown	optional	optional	protein	taxon:unknown	2023-11-24	FABvM		optional
my_own	7732	GO:0009915		GO:0006810	my_own	unknown	optional	unknown	optional	optional	protein	taxon:unknown	2023-11-24	FABvM		optional
my_own	7733	GO:0009916		GO:0016491	my_own	unknown	optional	unknown	optional	optional	protein	taxon:unknown	2023-11-24	FABvM		optional
my_own	7734	GO:0009917		GO:0016491	my_own	unknown	optional	unknown	optional	optional	protein	taxon:unknown	2023-11-24	FABvM		optional
my_own	7735	GO:0009918		GO:0016491	my_own	unknown	optional	unknown	optional	optional	protein	taxon:unknown	2023-11-24	FABvM		optional
my_own	7737	GO:0009920		GO:0071840	my_own	unknown	optional	unknown	optional	optional	protein	taxon:unknown	2023-11-24	FABvM		optional
my_own	7738	GO:0009921		GO:0005886	my_own	unknown	optional	unknown	optional	optional	protein	taxon:unknown	2023-11-24	FABvM		optional
my_own	7738	GO:0009921		GO:0098796	my_own	unknown	optional	unknown	optional	optional	protein	taxon:unknown	2023-11-24	FABvM		optional
my_own	7739	GO:0009922		GO:0016740	my_own	unknown	optional	unknown	optional	optional	protein	taxon:unknown	2023-11-24	FABvM		optional
my_own	7740	GO:0009923		GO:0098796	my_own	unknown	optional	unknown	optional	optional	protein	taxon:unknown	2023-11-24	FABvM		optional
my_own	7740	GO:0009923		GO:1902494	my_own	unknown	optional	unknown	optional	optional	protein	taxon:unknown	2023-11-24	FABvM		optional
my_own	7740	GO:0009923		GO:0005737	my_own	unknown	optional	unknown	optional	optional	protein	taxon:unknown	2023-11-24	FABvM		optional
my_own	7741	GO:0009924		GO:0016829	my_own	unknown	optional	unknown	optional	optional	protein	taxon:unknown	2023-11-24	FABvM		optional
my_own	7742	GO:0009925		GO:0005886	my_own	unknown	optional	unknown	optional	optional	protein	taxon:unknown	2023-11-24	FABvM		optional
my_own	7743	GO:0009926		GO:0006810	my_own	unknown	optional	unknown	optional	optional	protein	taxon:unknown	2023-11-24	FABvM		optional
my_own	7744	GO:0009927		GO:0016301	my_own	unknown	optional	unknown	optional	optional	protein	taxon:unknown	2023-11-24	FABvM		optional
my_own	7745	GO:0009930		GO:0005575	my_own	unknown	optional	unknown	optional	optional	protein	taxon:unknown	2023-11-24	FABvM		optional
my_own	7746	GO:0009931		GO:0016301	my_own	unknown	optional	unknown	optional	optional	protein	taxon:unknown	2023-11-24	FABvM		optional
my_own	7747	GO:0009932		GO:0008150	my_own	unknown	optional	unknown	optional	optional	protein	taxon:unknown	2023-11-24	FABvM		optional
my_own	7748	GO:0009933		GO:0008150	my_own	unknown	optional	unknown	optional	optional	protein	taxon:unknown	2023-11-24	FABvM		optional
my_own	7749	GO:0009934		GO:0008150	my_own	unknown	optional	unknown	optional	optional	protein	taxon:unknown	2023-11-24	FABvM		optional
my_own	7752	GO:0009937		GO:0042221	my_own	unknown	optional	unknown	optional	optional	protein	taxon:unknown	2023-11-24	FABvM		optional
my_own	7752	GO:0009937		GO:0007165	my_own	unknown	optional	unknown	optional	optional	protein	taxon:unknown	2023-11-24	FABvM		optional
my_own	7753	GO:0009938		GO:0007165	my_own	unknown	optional	unknown	optional	optional	protein	taxon:unknown	2023-11-24	FABvM		optional
my_own	7753	GO:0009938		GO:0042221	my_own	unknown	optional	unknown	optional	optional	protein	taxon:unknown	2023-11-24	FABvM		optional
my_own	7754	GO:0009939		GO:0007165	my_own	unknown	optional	unknown	optional	optional	protein	taxon:unknown	2023-11-24	FABvM		optional
my_own	7754	GO:0009939		GO:0042221	my_own	unknown	optional	unknown	optional	optional	protein	taxon:unknown	2023-11-24	FABvM		optional
my_own	7755	GO:0009940		GO:0003674	my_own	unknown	optional	unknown	optional	optional	protein	taxon:unknown	2023-11-24	FABvM		optional
my_own	7756	GO:0009941		GO:0005737	my_own	unknown	optional	unknown	optional	optional	protein	taxon:unknown	2023-11-24	FABvM		optional
my_own	7757	GO:0009942		GO:0008150	my_own	unknown	optional	unknown	optional	optional	protein	taxon:unknown	2023-11-24	FABvM		optional
my_own	7758	GO:0009943		GO:0008150	my_own	unknown	optional	unknown	optional	optional	protein	taxon:unknown	2023-11-24	FABvM		optional
my_own	7759	GO:0009944		GO:0008150	my_own	unknown	optional	unknown	optional	optional	protein	taxon:unknown	2023-11-24	FABvM		optional
my_own	7760	GO:0009945		GO:0008150	my_own	unknown	optional	unknown	optional	optional	protein	taxon:unknown	2023-11-24	FABvM		optional
my_own	7761	GO:0009946		GO:0008150	my_own	unknown	optional	unknown	optional	optional	protein	taxon:unknown	2023-11-24	FABvM		optional
my_own	7762	GO:0009947		GO:0008150	my_own	unknown	optional	unknown	optional	optional	protein	taxon:unknown	2023-11-24	FABvM		optional
my_own	7763	GO:0009948		GO:0008150	my_own	unknown	optional	unknown	optional	optional	protein	taxon:unknown	2023-11-24	FABvM		optional
my_own	7764	GO:0009949		GO:0008150	my_own	unknown	optional	unknown	optional	optional	protein	taxon:unknown	2023-11-24	FABvM		optional
my_own	7765	GO:0009950		GO:0008150	my_own	unknown	optional	unknown	optional	optional	protein	taxon:unknown	2023-11-24	FABvM		optional
my_own	7766	GO:0009951		GO:0008150	my_own	unknown	optional	unknown	optional	optional	protein	taxon:unknown	2023-11-24	FABvM		optional
my_own	7767	GO:0009952		GO:0008150	my_own	unknown	optional	unknown	optional	optional	protein	taxon:unknown	2023-11-24	FABvM		optional
my_own	7768	GO:0009953		GO:0008150	my_own	unknown	optional	unknown	optional	optional	protein	taxon:unknown	2023-11-24	FABvM		optional
my_own	7769	GO:0009954		GO:0008150	my_own	unknown	optional	unknown	optional	optional	protein	taxon:unknown	2023-11-24	FABvM		optional
my_own	7770	GO:0009955		GO:0008150	my_own	unknown	optional	unknown	optional	optional	protein	taxon:unknown	2023-11-24	FABvM		optional
my_own	7771	GO:0009956		GO:0008150	my_own	unknown	optional	unknown	optional	optional	protein	taxon:unknown	2023-11-24	FABvM		optional
my_own	7772	GO:0009957		GO:0008150	my_own	unknown	optional	unknown	optional	optional	protein	taxon:unknown	2023-11-24	FABvM		optional
my_own	7773	GO:0009958		GO:0009628	my_own	unknown	optional	unknown	optional	optional	protein	taxon:unknown	2023-11-24	FABvM		optional
my_own	7774	GO:0009959		GO:0009628	my_own	unknown	optional	unknown	optional	optional	protein	taxon:unknown	2023-11-24	FABvM		optional
my_own	7775	GO:0009960		GO:0008150	my_own	unknown	optional	unknown	optional	optional	protein	taxon:unknown	2023-11-24	FABvM		optional
my_own	7776	GO:0009961		GO:0042221	my_own	unknown	optional	unknown	optional	optional	protein	taxon:unknown	2023-11-24	FABvM		optional
my_own	7777	GO:0009962		GO:0009058	my_own	unknown	optional	unknown	optional	optional	protein	taxon:unknown	2023-11-24	FABvM		optional
my_own	7777	GO:0009962		GO:0019222	my_own	unknown	optional	unknown	optional	optional	protein	taxon:unknown	2023-11-24	FABvM		optional
my_own	7778	GO:0009963		GO:0019222	my_own	unknown	optional	unknown	optional	optional	protein	taxon:unknown	2023-11-24	FABvM		optional
my_own	7778	GO:0009963		GO:0009058	my_own	unknown	optional	unknown	optional	optional	protein	taxon:unknown	2023-11-24	FABvM		optional
my_own	7779	GO:0009964		GO:0019222	my_own	unknown	optional	unknown	optional	optional	protein	taxon:unknown	2023-11-24	FABvM		optional
my_own	7779	GO:0009964		GO:0009058	my_own	unknown	optional	unknown	optional	optional	protein	taxon:unknown	2023-11-24	FABvM		optional
my_own	7780	GO:0009965		GO:0008150	my_own	unknown	optional	unknown	optional	optional	protein	taxon:unknown	2023-11-24	FABvM		optional
my_own	7781	GO:0009966		GO:0007165	my_own	unknown	optional	unknown	optional	optional	protein	taxon:unknown	2023-11-24	FABvM		optional
my_own	7782	GO:0009967		GO:0007165	my_own	unknown	optional	unknown	optional	optional	protein	taxon:unknown	2023-11-24	FABvM		optional
my_own	7783	GO:0009968		GO:0007165	my_own	unknown	optional	unknown	optional	optional	protein	taxon:unknown	2023-11-24	FABvM		optional
my_own	7784	GO:0009969		GO:0009058	my_own	unknown	optional	unknown	optional	optional	protein	taxon:unknown	2023-11-24	FABvM		optional
my_own	7784	GO:0009969		GO:0005975	my_own	unknown	optional	unknown	optional	optional	protein	taxon:unknown	2023-11-24	FABvM		optional
my_own	7785	GO:0009970		GO:0006950	my_own	unknown	optional	unknown	optional	optional	protein	taxon:unknown	2023-11-24	FABvM		optional
my_own	7786	GO:0009971		GO:0071840	my_own	unknown	optional	unknown	optional	optional	protein	taxon:unknown	2023-11-24	FABvM		optional
my_own	7787	GO:0009972		GO:0044281	my_own	unknown	optional	unknown	optional	optional	protein	taxon:unknown	2023-11-24	FABvM		optional
my_own	7787	GO:0009972		GO:0006807	my_own	unknown	optional	unknown	optional	optional	protein	taxon:unknown	2023-11-24	FABvM		optional
my_own	7788	GO:0009973		GO:0016491	my_own	unknown	optional	unknown	optional	optional	protein	taxon:unknown	2023-11-24	FABvM		optional
my_own	7789	GO:0009974		GO:0016491	my_own	unknown	optional	unknown	optional	optional	protein	taxon:unknown	2023-11-24	FABvM		optional
my_own	7790	GO:0009975		GO:0003824	my_own	unknown	optional	unknown	optional	optional	protein	taxon:unknown	2023-11-24	FABvM		optional
my_own	7791	GO:0009976		GO:0003824	my_own	unknown	optional	unknown	optional	optional	protein	taxon:unknown	2023-11-24	FABvM		optional
my_own	7792	GO:0009977		GO:0005215	my_own	unknown	optional	unknown	optional	optional	protein	taxon:unknown	2023-11-24	FABvM		optional
my_own	7793	GO:0009978		GO:0016829	my_own	unknown	optional	unknown	optional	optional	protein	taxon:unknown	2023-11-24	FABvM		optional
my_own	7794	GO:0009979		GO:0016491	my_own	unknown	optional	unknown	optional	optional	protein	taxon:unknown	2023-11-24	FABvM		optional
my_own	7796	GO:0009982		GO:0016853	my_own	unknown	optional	unknown	optional	optional	protein	taxon:unknown	2023-11-24	FABvM		optional
my_own	7800	GO:0009986		GO:0005575	my_own	unknown	optional	unknown	optional	optional	protein	taxon:unknown	2023-11-24	FABvM		optional
my_own	7801	GO:0009987		GO:0008150	my_own	unknown	optional	unknown	optional	optional	protein	taxon:unknown	2023-11-24	FABvM		optional
my_own	7802	GO:0009988		GO:0008150	my_own	unknown	optional	unknown	optional	optional	protein	taxon:unknown	2023-11-24	FABvM		optional
my_own	7803	GO:0009989		GO:0008150	my_own	unknown	optional	unknown	optional	optional	protein	taxon:unknown	2023-11-24	FABvM		optional
my_own	7804	GO:0009990		GO:0008150	my_own	unknown	optional	unknown	optional	optional	protein	taxon:unknown	2023-11-24	FABvM		optional
my_own	7805	GO:0009991		GO:0008150	my_own	unknown	optional	unknown	optional	optional	protein	taxon:unknown	2023-11-24	FABvM		optional
my_own	7806	GO:0009992		GO:0071840	my_own	unknown	optional	unknown	optional	optional	protein	taxon:unknown	2023-11-24	FABvM		optional
my_own	7807	GO:0009994		GO:0008150	my_own	unknown	optional	unknown	optional	optional	protein	taxon:unknown	2023-11-24	FABvM		optional
my_own	7808	GO:0009995		GO:0042221	my_own	unknown	optional	unknown	optional	optional	protein	taxon:unknown	2023-11-24	FABvM		optional
my_own	7809	GO:0009996		GO:0008150	my_own	unknown	optional	unknown	optional	optional	protein	taxon:unknown	2023-11-24	FABvM		optional
my_own	7810	GO:0009997		GO:0008150	my_own	unknown	optional	unknown	optional	optional	protein	taxon:unknown	2023-11-24	FABvM		optional
my_own	7811	GO:0009998		GO:0008150	my_own	unknown	optional	unknown	optional	optional	protein	taxon:unknown	2023-11-24	FABvM		optional
my_own	7812	GO:0009999		GO:0008150	my_own	unknown	optional	unknown	optional	optional	protein	taxon:unknown	2023-11-24	FABvM		optional
my_own	7813	GO:0010001		GO:0008150	my_own	unknown	optional	unknown	optional	optional	protein	taxon:unknown	2023-11-24	FABvM		optional
my_own	7814	GO:0010002		GO:0008150	my_own	unknown	optional	unknown	optional	optional	protein	taxon:unknown	2023-11-24	FABvM		optional
my_own	7815	GO:0010004		GO:0008150	my_own	unknown	optional	unknown	optional	optional	protein	taxon:unknown	2023-11-24	FABvM		optional
my_own	7816	GO:0010005		GO:0005874	my_own	unknown	optional	unknown	optional	optional	protein	taxon:unknown	2023-11-24	FABvM		optional
my_own	7816	GO:0010005		GO:0005737	my_own	unknown	optional	unknown	optional	optional	protein	taxon:unknown	2023-11-24	FABvM		optional
my_own	7817	GO:0010006		GO:0019867	my_own	unknown	optional	unknown	optional	optional	protein	taxon:unknown	2023-11-24	FABvM		optional
my_own	7817	GO:0010006		GO:0098796	my_own	unknown	optional	unknown	optional	optional	protein	taxon:unknown	2023-11-24	FABvM		optional
my_own	7817	GO:0010006		GO:0005737	my_own	unknown	optional	unknown	optional	optional	protein	taxon:unknown	2023-11-24	FABvM		optional
my_own	7818	GO:0010007		GO:1902494	my_own	unknown	optional	unknown	optional	optional	protein	taxon:unknown	2023-11-24	FABvM		optional
my_own	7818	GO:0010007		GO:0005737	my_own	unknown	optional	unknown	optional	optional	protein	taxon:unknown	2023-11-24	FABvM		optional
my_own	7819	GO:0010008		GO:0005737	my_own	unknown	optional	unknown	optional	optional	protein	taxon:unknown	2023-11-24	FABvM		optional
my_own	7819	GO:0010008		GO:0016020	my_own	unknown	optional	unknown	optional	optional	protein	taxon:unknown	2023-11-24	FABvM		optional
my_own	7820	GO:0010009		GO:0005737	my_own	unknown	optional	unknown	optional	optional	protein	taxon:unknown	2023-11-24	FABvM		optional
my_own	7820	GO:0010009		GO:0016020	my_own	unknown	optional	unknown	optional	optional	protein	taxon:unknown	2023-11-24	FABvM		optional
my_own	7821	GO:0010011		GO:0003674	my_own	unknown	optional	unknown	optional	optional	protein	taxon:unknown	2023-11-24	FABvM		optional
my_own	7822	GO:0010012		GO:0016491	my_own	unknown	optional	unknown	optional	optional	protein	taxon:unknown	2023-11-24	FABvM		optional
my_own	7823	GO:0010013		GO:0043167	my_own	unknown	optional	unknown	optional	optional	protein	taxon:unknown	2023-11-24	FABvM		optional
my_own	7824	GO:0010014		GO:0008150	my_own	unknown	optional	unknown	optional	optional	protein	taxon:unknown	2023-11-24	FABvM		optional
my_own	7825	GO:0010015		GO:0008150	my_own	unknown	optional	unknown	optional	optional	protein	taxon:unknown	2023-11-24	FABvM		optional
my_own	7826	GO:0010016		GO:0008150	my_own	unknown	optional	unknown	optional	optional	protein	taxon:unknown	2023-11-24	FABvM		optional
my_own	7827	GO:0010017		GO:0007165	my_own	unknown	optional	unknown	optional	optional	protein	taxon:unknown	2023-11-24	FABvM		optional
my_own	7827	GO:0010017		GO:0009628	my_own	unknown	optional	unknown	optional	optional	protein	taxon:unknown	2023-11-24	FABvM		optional
my_own	7828	GO:0010018		GO:0007165	my_own	unknown	optional	unknown	optional	optional	protein	taxon:unknown	2023-11-24	FABvM		optional
my_own	7828	GO:0010018		GO:0009628	my_own	unknown	optional	unknown	optional	optional	protein	taxon:unknown	2023-11-24	FABvM		optional
my_own	7829	GO:0010019		GO:0007165	my_own	unknown	optional	unknown	optional	optional	protein	taxon:unknown	2023-11-24	FABvM		optional
my_own	7830	GO:0010020		GO:0071840	my_own	unknown	optional	unknown	optional	optional	protein	taxon:unknown	2023-11-24	FABvM		optional
my_own	7831	GO:0010021		GO:0009058	my_own	unknown	optional	unknown	optional	optional	protein	taxon:unknown	2023-11-24	FABvM		optional
my_own	7832	GO:0010022		GO:0008150	my_own	unknown	optional	unknown	optional	optional	protein	taxon:unknown	2023-11-24	FABvM		optional
my_own	7833	GO:0010023		GO:0009058	my_own	unknown	optional	unknown	optional	optional	protein	taxon:unknown	2023-11-24	FABvM		optional
my_own	7834	GO:0010024		GO:0044281	my_own	unknown	optional	unknown	optional	optional	protein	taxon:unknown	2023-11-24	FABvM		optional
my_own	7834	GO:0010024		GO:0009058	my_own	unknown	optional	unknown	optional	optional	protein	taxon:unknown	2023-11-24	FABvM		optional
my_own	7834	GO:0010024		GO:0006807	my_own	unknown	optional	unknown	optional	optional	protein	taxon:unknown	2023-11-24	FABvM		optional
my_own	7835	GO:0010025		GO:0006629	my_own	unknown	optional	unknown	optional	optional	protein	taxon:unknown	2023-11-24	FABvM		optional
my_own	7835	GO:0010025		GO:0009058	my_own	unknown	optional	unknown	optional	optional	protein	taxon:unknown	2023-11-24	FABvM		optional
my_own	7836	GO:0010026		GO:0008150	my_own	unknown	optional	unknown	optional	optional	protein	taxon:unknown	2023-11-24	FABvM		optional
my_own	7837	GO:0010027		GO:0071840	my_own	unknown	optional	unknown	optional	optional	protein	taxon:unknown	2023-11-24	FABvM		optional
my_own	7838	GO:0010028		GO:0006629	my_own	unknown	optional	unknown	optional	optional	protein	taxon:unknown	2023-11-24	FABvM		optional
my_own	7839	GO:0010029		GO:0008150	my_own	unknown	optional	unknown	optional	optional	protein	taxon:unknown	2023-11-24	FABvM		optional
my_own	7840	GO:0010030		GO:0008150	my_own	unknown	optional	unknown	optional	optional	protein	taxon:unknown	2023-11-24	FABvM		optional
my_own	7841	GO:0010031		GO:0008150	my_own	unknown	optional	unknown	optional	optional	protein	taxon:unknown	2023-11-24	FABvM		optional
my_own	7842	GO:0010032		GO:0071840	my_own	unknown	optional	unknown	optional	optional	protein	taxon:unknown	2023-11-24	FABvM		optional
my_own	7843	GO:0010033		GO:0042221	my_own	unknown	optional	unknown	optional	optional	protein	taxon:unknown	2023-11-24	FABvM		optional
my_own	7844	GO:0010034		GO:0042221	my_own	unknown	optional	unknown	optional	optional	protein	taxon:unknown	2023-11-24	FABvM		optional
my_own	7845	GO:0010035		GO:0042221	my_own	unknown	optional	unknown	optional	optional	protein	taxon:unknown	2023-11-24	FABvM		optional
my_own	7846	GO:0010036		GO:0042221	my_own	unknown	optional	unknown	optional	optional	protein	taxon:unknown	2023-11-24	FABvM		optional
my_own	7847	GO:0010037		GO:0042221	my_own	unknown	optional	unknown	optional	optional	protein	taxon:unknown	2023-11-24	FABvM		optional
my_own	7848	GO:0010038		GO:0042221	my_own	unknown	optional	unknown	optional	optional	protein	taxon:unknown	2023-11-24	FABvM		optional
my_own	7849	GO:0010039		GO:0042221	my_own	unknown	optional	unknown	optional	optional	protein	taxon:unknown	2023-11-24	FABvM		optional
my_own	7850	GO:0010040		GO:0042221	my_own	unknown	optional	unknown	optional	optional	protein	taxon:unknown	2023-11-24	FABvM		optional
my_own	7851	GO:0010041		GO:0042221	my_own	unknown	optional	unknown	optional	optional	protein	taxon:unknown	2023-11-24	FABvM		optional
my_own	7852	GO:0010042		GO:0042221	my_own	unknown	optional	unknown	optional	optional	protein	taxon:unknown	2023-11-24	FABvM		optional
my_own	7853	GO:0010043		GO:0042221	my_own	unknown	optional	unknown	optional	optional	protein	taxon:unknown	2023-11-24	FABvM		optional
my_own	7854	GO:0010044		GO:0042221	my_own	unknown	optional	unknown	optional	optional	protein	taxon:unknown	2023-11-24	FABvM		optional
my_own	7855	GO:0010045		GO:0042221	my_own	unknown	optional	unknown	optional	optional	protein	taxon:unknown	2023-11-24	FABvM		optional
my_own	7856	GO:0010046		GO:0042221	my_own	unknown	optional	unknown	optional	optional	protein	taxon:unknown	2023-11-24	FABvM		optional
my_own	7857	GO:0010047		GO:0008150	my_own	unknown	optional	unknown	optional	optional	protein	taxon:unknown	2023-11-24	FABvM		optional
my_own	7858	GO:0010048		GO:0006950	my_own	unknown	optional	unknown	optional	optional	protein	taxon:unknown	2023-11-24	FABvM		optional
my_own	7858	GO:0010048		GO:0009628	my_own	unknown	optional	unknown	optional	optional	protein	taxon:unknown	2023-11-24	FABvM		optional
my_own	7859	GO:0010049		GO:0008150	my_own	unknown	optional	unknown	optional	optional	protein	taxon:unknown	2023-11-24	FABvM		optional
my_own	7860	GO:0010050		GO:0008150	my_own	unknown	optional	unknown	optional	optional	protein	taxon:unknown	2023-11-24	FABvM		optional
my_own	7861	GO:0010051		GO:0008150	my_own	unknown	optional	unknown	optional	optional	protein	taxon:unknown	2023-11-24	FABvM		optional
my_own	7862	GO:0010052		GO:0008150	my_own	unknown	optional	unknown	optional	optional	protein	taxon:unknown	2023-11-24	FABvM		optional
my_own	7863	GO:0010053		GO:0008150	my_own	unknown	optional	unknown	optional	optional	protein	taxon:unknown	2023-11-24	FABvM		optional
my_own	7864	GO:0010054		GO:0008150	my_own	unknown	optional	unknown	optional	optional	protein	taxon:unknown	2023-11-24	FABvM		optional
my_own	7865	GO:0010055		GO:0008150	my_own	unknown	optional	unknown	optional	optional	protein	taxon:unknown	2023-11-24	FABvM		optional
my_own	7866	GO:0010056		GO:0008150	my_own	unknown	optional	unknown	optional	optional	protein	taxon:unknown	2023-11-24	FABvM		optional
my_own	7867	GO:0010057		GO:0008150	my_own	unknown	optional	unknown	optional	optional	protein	taxon:unknown	2023-11-24	FABvM		optional
my_own	7868	GO:0010058		GO:0008150	my_own	unknown	optional	unknown	optional	optional	protein	taxon:unknown	2023-11-24	FABvM		optional
my_own	7869	GO:0010059		GO:0008150	my_own	unknown	optional	unknown	optional	optional	protein	taxon:unknown	2023-11-24	FABvM		optional
my_own	7870	GO:0010060		GO:0008150	my_own	unknown	optional	unknown	optional	optional	protein	taxon:unknown	2023-11-24	FABvM		optional
my_own	7871	GO:0010061		GO:0008150	my_own	unknown	optional	unknown	optional	optional	protein	taxon:unknown	2023-11-24	FABvM		optional
my_own	7872	GO:0010062		GO:0008150	my_own	unknown	optional	unknown	optional	optional	protein	taxon:unknown	2023-11-24	FABvM		optional
my_own	7873	GO:0010063		GO:0008150	my_own	unknown	optional	unknown	optional	optional	protein	taxon:unknown	2023-11-24	FABvM		optional
my_own	7874	GO:0010064		GO:0008150	my_own	unknown	optional	unknown	optional	optional	protein	taxon:unknown	2023-11-24	FABvM		optional
my_own	7875	GO:0010065		GO:0008150	my_own	unknown	optional	unknown	optional	optional	protein	taxon:unknown	2023-11-24	FABvM		optional
my_own	7876	GO:0010066		GO:0008150	my_own	unknown	optional	unknown	optional	optional	protein	taxon:unknown	2023-11-24	FABvM		optional
my_own	7877	GO:0010067		GO:0008150	my_own	unknown	optional	unknown	optional	optional	protein	taxon:unknown	2023-11-24	FABvM		optional
my_own	7878	GO:0010068		GO:0008150	my_own	unknown	optional	unknown	optional	optional	protein	taxon:unknown	2023-11-24	FABvM		optional
my_own	7879	GO:0010069		GO:0008150	my_own	unknown	optional	unknown	optional	optional	protein	taxon:unknown	2023-11-24	FABvM		optional
my_own	7880	GO:0010070		GO:0008150	my_own	unknown	optional	unknown	optional	optional	protein	taxon:unknown	2023-11-24	FABvM		optional
my_own	7881	GO:0010071		GO:0008150	my_own	unknown	optional	unknown	optional	optional	protein	taxon:unknown	2023-11-24	FABvM		optional
my_own	7882	GO:0010072		GO:0008150	my_own	unknown	optional	unknown	optional	optional	protein	taxon:unknown	2023-11-24	FABvM		optional
my_own	7883	GO:0010073		GO:0008150	my_own	unknown	optional	unknown	optional	optional	protein	taxon:unknown	2023-11-24	FABvM		optional
my_own	7884	GO:0010074		GO:0008150	my_own	unknown	optional	unknown	optional	optional	protein	taxon:unknown	2023-11-24	FABvM		optional
my_own	7885	GO:0010075		GO:0008150	my_own	unknown	optional	unknown	optional	optional	protein	taxon:unknown	2023-11-24	FABvM		optional
my_own	7886	GO:0010076		GO:0008150	my_own	unknown	optional	unknown	optional	optional	protein	taxon:unknown	2023-11-24	FABvM		optional
my_own	7887	GO:0010077		GO:0008150	my_own	unknown	optional	unknown	optional	optional	protein	taxon:unknown	2023-11-24	FABvM		optional
my_own	7888	GO:0010078		GO:0008150	my_own	unknown	optional	unknown	optional	optional	protein	taxon:unknown	2023-11-24	FABvM		optional
my_own	7889	GO:0010079		GO:0008150	my_own	unknown	optional	unknown	optional	optional	protein	taxon:unknown	2023-11-24	FABvM		optional
my_own	7890	GO:0010080		GO:0008150	my_own	unknown	optional	unknown	optional	optional	protein	taxon:unknown	2023-11-24	FABvM		optional
my_own	7891	GO:0010081		GO:0008150	my_own	unknown	optional	unknown	optional	optional	protein	taxon:unknown	2023-11-24	FABvM		optional
my_own	7892	GO:0010082		GO:0008150	my_own	unknown	optional	unknown	optional	optional	protein	taxon:unknown	2023-11-24	FABvM		optional
my_own	7893	GO:0010083		GO:0008150	my_own	unknown	optional	unknown	optional	optional	protein	taxon:unknown	2023-11-24	FABvM		optional
my_own	7894	GO:0010084		GO:0008150	my_own	unknown	optional	unknown	optional	optional	protein	taxon:unknown	2023-11-24	FABvM		optional
my_own	7895	GO:0010085		GO:0008150	my_own	unknown	optional	unknown	optional	optional	protein	taxon:unknown	2023-11-24	FABvM		optional
my_own	7896	GO:0010086		GO:0008150	my_own	unknown	optional	unknown	optional	optional	protein	taxon:unknown	2023-11-24	FABvM		optional
my_own	7897	GO:0010087		GO:0008150	my_own	unknown	optional	unknown	optional	optional	protein	taxon:unknown	2023-11-24	FABvM		optional
my_own	7898	GO:0010088		GO:0008150	my_own	unknown	optional	unknown	optional	optional	protein	taxon:unknown	2023-11-24	FABvM		optional
my_own	7899	GO:0010089		GO:0008150	my_own	unknown	optional	unknown	optional	optional	protein	taxon:unknown	2023-11-24	FABvM		optional
my_own	7900	GO:0010090		GO:0008150	my_own	unknown	optional	unknown	optional	optional	protein	taxon:unknown	2023-11-24	FABvM		optional
my_own	7901	GO:0010091		GO:0008150	my_own	unknown	optional	unknown	optional	optional	protein	taxon:unknown	2023-11-24	FABvM		optional
my_own	7902	GO:0010092		GO:0008150	my_own	unknown	optional	unknown	optional	optional	protein	taxon:unknown	2023-11-24	FABvM		optional
my_own	7903	GO:0010093		GO:0008150	my_own	unknown	optional	unknown	optional	optional	protein	taxon:unknown	2023-11-24	FABvM		optional
my_own	7904	GO:0010094		GO:0008150	my_own	unknown	optional	unknown	optional	optional	protein	taxon:unknown	2023-11-24	FABvM		optional
my_own	7905	GO:0010095		GO:0008150	my_own	unknown	optional	unknown	optional	optional	protein	taxon:unknown	2023-11-24	FABvM		optional
my_own	7906	GO:0010096		GO:0008150	my_own	unknown	optional	unknown	optional	optional	protein	taxon:unknown	2023-11-24	FABvM		optional
my_own	7907	GO:0010097		GO:0008150	my_own	unknown	optional	unknown	optional	optional	protein	taxon:unknown	2023-11-24	FABvM		optional
my_own	7908	GO:0010098		GO:0008150	my_own	unknown	optional	unknown	optional	optional	protein	taxon:unknown	2023-11-24	FABvM		optional
my_own	7909	GO:0010099		GO:0009628	my_own	unknown	optional	unknown	optional	optional	protein	taxon:unknown	2023-11-24	FABvM		optional
my_own	7910	GO:0010100		GO:0009628	my_own	unknown	optional	unknown	optional	optional	protein	taxon:unknown	2023-11-24	FABvM		optional
my_own	7911	GO:0010101		GO:0008150	my_own	unknown	optional	unknown	optional	optional	protein	taxon:unknown	2023-11-24	FABvM		optional
my_own	7912	GO:0010102		GO:0008150	my_own	unknown	optional	unknown	optional	optional	protein	taxon:unknown	2023-11-24	FABvM		optional
my_own	7913	GO:0010103		GO:0008150	my_own	unknown	optional	unknown	optional	optional	protein	taxon:unknown	2023-11-24	FABvM		optional
my_own	7914	GO:0010104		GO:0042221	my_own	unknown	optional	unknown	optional	optional	protein	taxon:unknown	2023-11-24	FABvM		optional
my_own	7914	GO:0010104		GO:0000160	my_own	unknown	optional	unknown	optional	optional	protein	taxon:unknown	2023-11-24	FABvM		optional
my_own	7915	GO:0010105		GO:0000160	my_own	unknown	optional	unknown	optional	optional	protein	taxon:unknown	2023-11-24	FABvM		optional
my_own	7915	GO:0010105		GO:0042221	my_own	unknown	optional	unknown	optional	optional	protein	taxon:unknown	2023-11-24	FABvM		optional
my_own	7916	GO:0010106		GO:0006950	my_own	unknown	optional	unknown	optional	optional	protein	taxon:unknown	2023-11-24	FABvM		optional
my_own	7918	GO:0010109		GO:0015979	my_own	unknown	optional	unknown	optional	optional	protein	taxon:unknown	2023-11-24	FABvM		optional
my_own	7918	GO:0010109		GO:0019222	my_own	unknown	optional	unknown	optional	optional	protein	taxon:unknown	2023-11-24	FABvM		optional
my_own	7919	GO:0010110		GO:0019222	my_own	unknown	optional	unknown	optional	optional	protein	taxon:unknown	2023-11-24	FABvM		optional
my_own	7919	GO:0010110		GO:0009058	my_own	unknown	optional	unknown	optional	optional	protein	taxon:unknown	2023-11-24	FABvM		optional
my_own	7919	GO:0010110		GO:0015979	my_own	unknown	optional	unknown	optional	optional	protein	taxon:unknown	2023-11-24	FABvM		optional
my_own	7919	GO:0010110		GO:0005975	my_own	unknown	optional	unknown	optional	optional	protein	taxon:unknown	2023-11-24	FABvM		optional
my_own	7920	GO:0010111		GO:0071840	my_own	unknown	optional	unknown	optional	optional	protein	taxon:unknown	2023-11-24	FABvM		optional
my_own	7921	GO:0010112		GO:0006950	my_own	unknown	optional	unknown	optional	optional	protein	taxon:unknown	2023-11-24	FABvM		optional
my_own	7921	GO:0010112		GO:0009607	my_own	unknown	optional	unknown	optional	optional	protein	taxon:unknown	2023-11-24	FABvM		optional
my_own	7922	GO:0010113		GO:0006950	my_own	unknown	optional	unknown	optional	optional	protein	taxon:unknown	2023-11-24	FABvM		optional
my_own	7922	GO:0010113		GO:0009607	my_own	unknown	optional	unknown	optional	optional	protein	taxon:unknown	2023-11-24	FABvM		optional
my_own	7923	GO:0010114		GO:0009628	my_own	unknown	optional	unknown	optional	optional	protein	taxon:unknown	2023-11-24	FABvM		optional
my_own	7924	GO:0010115		GO:0019222	my_own	unknown	optional	unknown	optional	optional	protein	taxon:unknown	2023-11-24	FABvM		optional
my_own	7924	GO:0010115		GO:0044281	my_own	unknown	optional	unknown	optional	optional	protein	taxon:unknown	2023-11-24	FABvM		optional
my_own	7924	GO:0010115		GO:0009058	my_own	unknown	optional	unknown	optional	optional	protein	taxon:unknown	2023-11-24	FABvM		optional
my_own	7924	GO:0010115		GO:0006629	my_own	unknown	optional	unknown	optional	optional	protein	taxon:unknown	2023-11-24	FABvM		optional
my_own	7925	GO:0010116		GO:0019222	my_own	unknown	optional	unknown	optional	optional	protein	taxon:unknown	2023-11-24	FABvM		optional
my_own	7925	GO:0010116		GO:0044281	my_own	unknown	optional	unknown	optional	optional	protein	taxon:unknown	2023-11-24	FABvM		optional
my_own	7925	GO:0010116		GO:0009058	my_own	unknown	optional	unknown	optional	optional	protein	taxon:unknown	2023-11-24	FABvM		optional
my_own	7925	GO:0010116		GO:0006629	my_own	unknown	optional	unknown	optional	optional	protein	taxon:unknown	2023-11-24	FABvM		optional
my_own	7926	GO:0010117		GO:0009628	my_own	unknown	optional	unknown	optional	optional	protein	taxon:unknown	2023-11-24	FABvM		optional
my_own	7927	GO:0010118		GO:0008150	my_own	unknown	optional	unknown	optional	optional	protein	taxon:unknown	2023-11-24	FABvM		optional
my_own	7928	GO:0010119		GO:0008150	my_own	unknown	optional	unknown	optional	optional	protein	taxon:unknown	2023-11-24	FABvM		optional
my_own	7929	GO:0010120		GO:0009403	my_own	unknown	optional	unknown	optional	optional	protein	taxon:unknown	2023-11-24	FABvM		optional
my_own	7929	GO:0010120		GO:0006807	my_own	unknown	optional	unknown	optional	optional	protein	taxon:unknown	2023-11-24	FABvM		optional
my_own	7930	GO:0010121		GO:0044281	my_own	unknown	optional	unknown	optional	optional	protein	taxon:unknown	2023-11-24	FABvM		optional
my_own	7930	GO:0010121		GO:0006807	my_own	unknown	optional	unknown	optional	optional	protein	taxon:unknown	2023-11-24	FABvM		optional
my_own	7931	GO:0010122		GO:0044281	my_own	unknown	optional	unknown	optional	optional	protein	taxon:unknown	2023-11-24	FABvM		optional
my_own	7931	GO:0010122		GO:0006807	my_own	unknown	optional	unknown	optional	optional	protein	taxon:unknown	2023-11-24	FABvM		optional
my_own	7933	GO:0010124		GO:0042221	my_own	unknown	optional	unknown	optional	optional	protein	taxon:unknown	2023-11-24	FABvM		optional
my_own	7933	GO:0010124		GO:0044281	my_own	unknown	optional	unknown	optional	optional	protein	taxon:unknown	2023-11-24	FABvM		optional
my_own	7934	GO:0010125		GO:0009058	my_own	unknown	optional	unknown	optional	optional	protein	taxon:unknown	2023-11-24	FABvM		optional
my_own	7935	GO:0010126		GO:0008152	my_own	unknown	optional	unknown	optional	optional	protein	taxon:unknown	2023-11-24	FABvM		optional
my_own	7936	GO:0010127		GO:0042221	my_own	unknown	optional	unknown	optional	optional	protein	taxon:unknown	2023-11-24	FABvM		optional
my_own	7937	GO:0010128		GO:0044281	my_own	unknown	optional	unknown	optional	optional	protein	taxon:unknown	2023-11-24	FABvM		optional
my_own	7938	GO:0010129		GO:0008152	my_own	unknown	optional	unknown	optional	optional	protein	taxon:unknown	2023-11-24	FABvM		optional
my_own	7938	GO:0010129		GO:0042221	my_own	unknown	optional	unknown	optional	optional	protein	taxon:unknown	2023-11-24	FABvM		optional
my_own	7939	GO:0010130		GO:0008152	my_own	unknown	optional	unknown	optional	optional	protein	taxon:unknown	2023-11-24	FABvM		optional
my_own	7941	GO:0010132		GO:0009058	my_own	unknown	optional	unknown	optional	optional	protein	taxon:unknown	2023-11-24	FABvM		optional
my_own	7941	GO:0010132		GO:0006807	my_own	unknown	optional	unknown	optional	optional	protein	taxon:unknown	2023-11-24	FABvM		optional
my_own	7942	GO:0010133		GO:0044281	my_own	unknown	optional	unknown	optional	optional	protein	taxon:unknown	2023-11-24	FABvM		optional
my_own	7942	GO:0010133		GO:0006807	my_own	unknown	optional	unknown	optional	optional	protein	taxon:unknown	2023-11-24	FABvM		optional
my_own	7943	GO:0010134		GO:0008152	my_own	unknown	optional	unknown	optional	optional	protein	taxon:unknown	2023-11-24	FABvM		optional
my_own	7944	GO:0010135		GO:0006807	my_own	unknown	optional	unknown	optional	optional	protein	taxon:unknown	2023-11-24	FABvM		optional
my_own	7945	GO:0010136		GO:0006807	my_own	unknown	optional	unknown	optional	optional	protein	taxon:unknown	2023-11-24	FABvM		optional
my_own	7946	GO:0010137		GO:0009058	my_own	unknown	optional	unknown	optional	optional	protein	taxon:unknown	2023-11-24	FABvM		optional
my_own	7946	GO:0010137		GO:0006807	my_own	unknown	optional	unknown	optional	optional	protein	taxon:unknown	2023-11-24	FABvM		optional
my_own	7947	GO:0010138		GO:0006807	my_own	unknown	optional	unknown	optional	optional	protein	taxon:unknown	2023-11-24	FABvM		optional
my_own	7947	GO:0010138		GO:0044281	my_own	unknown	optional	unknown	optional	optional	protein	taxon:unknown	2023-11-24	FABvM		optional
my_own	7947	GO:0010138		GO:0009058	my_own	unknown	optional	unknown	optional	optional	protein	taxon:unknown	2023-11-24	FABvM		optional
my_own	7948	GO:0010139		GO:0006807	my_own	unknown	optional	unknown	optional	optional	protein	taxon:unknown	2023-11-24	FABvM		optional
my_own	7948	GO:0010139		GO:0044281	my_own	unknown	optional	unknown	optional	optional	protein	taxon:unknown	2023-11-24	FABvM		optional
my_own	7948	GO:0010139		GO:0009058	my_own	unknown	optional	unknown	optional	optional	protein	taxon:unknown	2023-11-24	FABvM		optional
my_own	7951	GO:0010142		GO:0009058	my_own	unknown	optional	unknown	optional	optional	protein	taxon:unknown	2023-11-24	FABvM		optional
my_own	7951	GO:0010142		GO:0006629	my_own	unknown	optional	unknown	optional	optional	protein	taxon:unknown	2023-11-24	FABvM		optional
my_own	7952	GO:0010143		GO:0009058	my_own	unknown	optional	unknown	optional	optional	protein	taxon:unknown	2023-11-24	FABvM		optional
my_own	7953	GO:0010144		GO:0044281	my_own	unknown	optional	unknown	optional	optional	protein	taxon:unknown	2023-11-24	FABvM		optional
my_own	7953	GO:0010144		GO:0009058	my_own	unknown	optional	unknown	optional	optional	protein	taxon:unknown	2023-11-24	FABvM		optional
my_own	7953	GO:0010144		GO:0006807	my_own	unknown	optional	unknown	optional	optional	protein	taxon:unknown	2023-11-24	FABvM		optional
my_own	7954	GO:0010145		GO:0005975	my_own	unknown	optional	unknown	optional	optional	protein	taxon:unknown	2023-11-24	FABvM		optional
my_own	7955	GO:0010146		GO:0009058	my_own	unknown	optional	unknown	optional	optional	protein	taxon:unknown	2023-11-24	FABvM		optional
my_own	7955	GO:0010146		GO:0005975	my_own	unknown	optional	unknown	optional	optional	protein	taxon:unknown	2023-11-24	FABvM		optional
my_own	7956	GO:0010147		GO:0005975	my_own	unknown	optional	unknown	optional	optional	protein	taxon:unknown	2023-11-24	FABvM		optional
my_own	7957	GO:0010148		GO:0006810	my_own	unknown	optional	unknown	optional	optional	protein	taxon:unknown	2023-11-24	FABvM		optional
my_own	7959	GO:0010150		GO:0008150	my_own	unknown	optional	unknown	optional	optional	protein	taxon:unknown	2023-11-24	FABvM		optional
my_own	7960	GO:0010151		GO:0071840	my_own	unknown	optional	unknown	optional	optional	protein	taxon:unknown	2023-11-24	FABvM		optional
my_own	7961	GO:0010152		GO:0008150	my_own	unknown	optional	unknown	optional	optional	protein	taxon:unknown	2023-11-24	FABvM		optional
my_own	7963	GO:0010154		GO:0008150	my_own	unknown	optional	unknown	optional	optional	protein	taxon:unknown	2023-11-24	FABvM		optional
my_own	7964	GO:0010155		GO:0006810	my_own	unknown	optional	unknown	optional	optional	protein	taxon:unknown	2023-11-24	FABvM		optional
my_own	7966	GO:0010157		GO:0042221	my_own	unknown	optional	unknown	optional	optional	protein	taxon:unknown	2023-11-24	FABvM		optional
my_own	7967	GO:0010158		GO:0008150	my_own	unknown	optional	unknown	optional	optional	protein	taxon:unknown	2023-11-24	FABvM		optional
my_own	7968	GO:0010159		GO:0008150	my_own	unknown	optional	unknown	optional	optional	protein	taxon:unknown	2023-11-24	FABvM		optional
my_own	7969	GO:0010160		GO:0008150	my_own	unknown	optional	unknown	optional	optional	protein	taxon:unknown	2023-11-24	FABvM		optional
my_own	7970	GO:0010161		GO:0007165	my_own	unknown	optional	unknown	optional	optional	protein	taxon:unknown	2023-11-24	FABvM		optional
my_own	7970	GO:0010161		GO:0009628	my_own	unknown	optional	unknown	optional	optional	protein	taxon:unknown	2023-11-24	FABvM		optional
my_own	7971	GO:0010162		GO:0008150	my_own	unknown	optional	unknown	optional	optional	protein	taxon:unknown	2023-11-24	FABvM		optional
my_own	7972	GO:0010164		GO:0042221	my_own	unknown	optional	unknown	optional	optional	protein	taxon:unknown	2023-11-24	FABvM		optional
my_own	7973	GO:0010165		GO:0009628	my_own	unknown	optional	unknown	optional	optional	protein	taxon:unknown	2023-11-24	FABvM		optional
my_own	7974	GO:0010166		GO:0006629	my_own	unknown	optional	unknown	optional	optional	protein	taxon:unknown	2023-11-24	FABvM		optional
my_own	7975	GO:0010167		GO:0042221	my_own	unknown	optional	unknown	optional	optional	protein	taxon:unknown	2023-11-24	FABvM		optional
my_own	7976	GO:0010168		GO:0005622	my_own	unknown	optional	unknown	optional	optional	protein	taxon:unknown	2023-11-24	FABvM		optional
my_own	7977	GO:0010169		GO:1902494	my_own	unknown	optional	unknown	optional	optional	protein	taxon:unknown	2023-11-24	FABvM		optional
my_own	7978	GO:0010170		GO:1902494	my_own	unknown	optional	unknown	optional	optional	protein	taxon:unknown	2023-11-24	FABvM		optional
my_own	7979	GO:0010171		GO:0008150	my_own	unknown	optional	unknown	optional	optional	protein	taxon:unknown	2023-11-24	FABvM		optional
my_own	7980	GO:0010172		GO:0008150	my_own	unknown	optional	unknown	optional	optional	protein	taxon:unknown	2023-11-24	FABvM		optional
my_own	7981	GO:0010174		GO:0005215	my_own	unknown	optional	unknown	optional	optional	protein	taxon:unknown	2023-11-24	FABvM		optional
my_own	7982	GO:0010176		GO:0016740	my_own	unknown	optional	unknown	optional	optional	protein	taxon:unknown	2023-11-24	FABvM		optional
my_own	7983	GO:0010177		GO:0016740	my_own	unknown	optional	unknown	optional	optional	protein	taxon:unknown	2023-11-24	FABvM		optional
my_own	7984	GO:0010178		GO:0016787	my_own	unknown	optional	unknown	optional	optional	protein	taxon:unknown	2023-11-24	FABvM		optional
my_own	7985	GO:0010179		GO:0016787	my_own	unknown	optional	unknown	optional	optional	protein	taxon:unknown	2023-11-24	FABvM		optional
my_own	7986	GO:0010180		GO:0005515	my_own	unknown	optional	unknown	optional	optional	protein	taxon:unknown	2023-11-24	FABvM		optional
my_own	7987	GO:0010181		GO:0000166	my_own	unknown	optional	unknown	optional	optional	protein	taxon:unknown	2023-11-24	FABvM		optional
my_own	7987	GO:0010181		GO:0043167	my_own	unknown	optional	unknown	optional	optional	protein	taxon:unknown	2023-11-24	FABvM		optional
my_own	7988	GO:0010182		GO:0007165	my_own	unknown	optional	unknown	optional	optional	protein	taxon:unknown	2023-11-24	FABvM		optional
my_own	7988	GO:0010182		GO:0042221	my_own	unknown	optional	unknown	optional	optional	protein	taxon:unknown	2023-11-24	FABvM		optional
my_own	7989	GO:0010183		GO:0042221	my_own	unknown	optional	unknown	optional	optional	protein	taxon:unknown	2023-11-24	FABvM		optional
my_own	7990	GO:0010184		GO:0006810	my_own	unknown	optional	unknown	optional	optional	protein	taxon:unknown	2023-11-24	FABvM		optional
my_own	7991	GO:0010185		GO:0006950	my_own	unknown	optional	unknown	optional	optional	protein	taxon:unknown	2023-11-24	FABvM		optional
my_own	7992	GO:0010186		GO:0006950	my_own	unknown	optional	unknown	optional	optional	protein	taxon:unknown	2023-11-24	FABvM		optional
my_own	7993	GO:0010187		GO:0008150	my_own	unknown	optional	unknown	optional	optional	protein	taxon:unknown	2023-11-24	FABvM		optional
my_own	7994	GO:0010188		GO:0042221	my_own	unknown	optional	unknown	optional	optional	protein	taxon:unknown	2023-11-24	FABvM		optional
my_own	7995	GO:0010189		GO:0009058	my_own	unknown	optional	unknown	optional	optional	protein	taxon:unknown	2023-11-24	FABvM		optional
my_own	7995	GO:0010189		GO:0044281	my_own	unknown	optional	unknown	optional	optional	protein	taxon:unknown	2023-11-24	FABvM		optional
my_own	7996	GO:0010190		GO:0017004	my_own	unknown	optional	unknown	optional	optional	protein	taxon:unknown	2023-11-24	FABvM		optional
my_own	7997	GO:0010191		GO:0008152	my_own	unknown	optional	unknown	optional	optional	protein	taxon:unknown	2023-11-24	FABvM		optional
my_own	7998	GO:0010192		GO:0009058	my_own	unknown	optional	unknown	optional	optional	protein	taxon:unknown	2023-11-24	FABvM		optional
my_own	7999	GO:0010193		GO:0006950	my_own	unknown	optional	unknown	optional	optional	protein	taxon:unknown	2023-11-24	FABvM		optional
my_own	7999	GO:0010193		GO:0042221	my_own	unknown	optional	unknown	optional	optional	protein	taxon:unknown	2023-11-24	FABvM		optional
my_own	8002	GO:0010196		GO:0009628	my_own	unknown	optional	unknown	optional	optional	protein	taxon:unknown	2023-11-24	FABvM		optional
my_own	8003	GO:0010197		GO:0071840	my_own	unknown	optional	unknown	optional	optional	protein	taxon:unknown	2023-11-24	FABvM		optional
my_own	8004	GO:0010198		GO:0008150	my_own	unknown	optional	unknown	optional	optional	protein	taxon:unknown	2023-11-24	FABvM		optional
my_own	8005	GO:0010199		GO:0008150	my_own	unknown	optional	unknown	optional	optional	protein	taxon:unknown	2023-11-24	FABvM		optional
my_own	8006	GO:0010200		GO:0042221	my_own	unknown	optional	unknown	optional	optional	protein	taxon:unknown	2023-11-24	FABvM		optional
my_own	8007	GO:0010201		GO:0009628	my_own	unknown	optional	unknown	optional	optional	protein	taxon:unknown	2023-11-24	FABvM		optional
my_own	8008	GO:0010202		GO:0009628	my_own	unknown	optional	unknown	optional	optional	protein	taxon:unknown	2023-11-24	FABvM		optional
my_own	8009	GO:0010203		GO:0009628	my_own	unknown	optional	unknown	optional	optional	protein	taxon:unknown	2023-11-24	FABvM		optional
my_own	8010	GO:0010205		GO:0006091	my_own	unknown	optional	unknown	optional	optional	protein	taxon:unknown	2023-11-24	FABvM		optional
my_own	8010	GO:0010205		GO:0009628	my_own	unknown	optional	unknown	optional	optional	protein	taxon:unknown	2023-11-24	FABvM		optional
my_own	8010	GO:0010205		GO:0019222	my_own	unknown	optional	unknown	optional	optional	protein	taxon:unknown	2023-11-24	FABvM		optional
my_own	8010	GO:0010205		GO:0015979	my_own	unknown	optional	unknown	optional	optional	protein	taxon:unknown	2023-11-24	FABvM		optional
my_own	8011	GO:0010206		GO:0006091	my_own	unknown	optional	unknown	optional	optional	protein	taxon:unknown	2023-11-24	FABvM		optional
my_own	8011	GO:0010206		GO:0015979	my_own	unknown	optional	unknown	optional	optional	protein	taxon:unknown	2023-11-24	FABvM		optional
my_own	8011	GO:0010206		GO:0006807	my_own	unknown	optional	unknown	optional	optional	protein	taxon:unknown	2023-11-24	FABvM		optional
my_own	8012	GO:0010207		GO:0006091	my_own	unknown	optional	unknown	optional	optional	protein	taxon:unknown	2023-11-24	FABvM		optional
my_own	8012	GO:0010207		GO:0065003	my_own	unknown	optional	unknown	optional	optional	protein	taxon:unknown	2023-11-24	FABvM		optional
my_own	8012	GO:0010207		GO:0015979	my_own	unknown	optional	unknown	optional	optional	protein	taxon:unknown	2023-11-24	FABvM		optional
my_own	8013	GO:0010208		GO:0071840	my_own	unknown	optional	unknown	optional	optional	protein	taxon:unknown	2023-11-24	FABvM		optional
my_own	8014	GO:0010209		GO:0003674	my_own	unknown	optional	unknown	optional	optional	protein	taxon:unknown	2023-11-24	FABvM		optional
my_own	8015	GO:0010210		GO:0016787	my_own	unknown	optional	unknown	optional	optional	protein	taxon:unknown	2023-11-24	FABvM		optional
my_own	8016	GO:0010211		GO:0016787	my_own	unknown	optional	unknown	optional	optional	protein	taxon:unknown	2023-11-24	FABvM		optional
my_own	8017	GO:0010212		GO:0009628	my_own	unknown	optional	unknown	optional	optional	protein	taxon:unknown	2023-11-24	FABvM		optional
my_own	8018	GO:0010213		GO:0006950	my_own	unknown	optional	unknown	optional	optional	protein	taxon:unknown	2023-11-24	FABvM		optional
my_own	8018	GO:0010213		GO:0006259	my_own	unknown	optional	unknown	optional	optional	protein	taxon:unknown	2023-11-24	FABvM		optional
my_own	8019	GO:0010214		GO:0008150	my_own	unknown	optional	unknown	optional	optional	protein	taxon:unknown	2023-11-24	FABvM		optional
my_own	8020	GO:0010215		GO:0071840	my_own	unknown	optional	unknown	optional	optional	protein	taxon:unknown	2023-11-24	FABvM		optional
my_own	8023	GO:0010218		GO:0009628	my_own	unknown	optional	unknown	optional	optional	protein	taxon:unknown	2023-11-24	FABvM		optional
my_own	8024	GO:0010219		GO:0006950	my_own	unknown	optional	unknown	optional	optional	protein	taxon:unknown	2023-11-24	FABvM		optional
my_own	8024	GO:0010219		GO:0009628	my_own	unknown	optional	unknown	optional	optional	protein	taxon:unknown	2023-11-24	FABvM		optional
my_own	8025	GO:0010220		GO:0006950	my_own	unknown	optional	unknown	optional	optional	protein	taxon:unknown	2023-11-24	FABvM		optional
my_own	8025	GO:0010220		GO:0009628	my_own	unknown	optional	unknown	optional	optional	protein	taxon:unknown	2023-11-24	FABvM		optional
my_own	8026	GO:0010221		GO:0006950	my_own	unknown	optional	unknown	optional	optional	protein	taxon:unknown	2023-11-24	FABvM		optional
my_own	8026	GO:0010221		GO:0009628	my_own	unknown	optional	unknown	optional	optional	protein	taxon:unknown	2023-11-24	FABvM		optional
my_own	8027	GO:0010222		GO:0008150	my_own	unknown	optional	unknown	optional	optional	protein	taxon:unknown	2023-11-24	FABvM		optional
my_own	8028	GO:0010223		GO:0008150	my_own	unknown	optional	unknown	optional	optional	protein	taxon:unknown	2023-11-24	FABvM		optional
my_own	8029	GO:0010224		GO:0009628	my_own	unknown	optional	unknown	optional	optional	protein	taxon:unknown	2023-11-24	FABvM		optional
my_own	8030	GO:0010225		GO:0009628	my_own	unknown	optional	unknown	optional	optional	protein	taxon:unknown	2023-11-24	FABvM		optional
my_own	8031	GO:0010226		GO:0042221	my_own	unknown	optional	unknown	optional	optional	protein	taxon:unknown	2023-11-24	FABvM		optional
my_own	8032	GO:0010227		GO:0008150	my_own	unknown	optional	unknown	optional	optional	protein	taxon:unknown	2023-11-24	FABvM		optional
my_own	8033	GO:0010228		GO:0008150	my_own	unknown	optional	unknown	optional	optional	protein	taxon:unknown	2023-11-24	FABvM		optional
my_own	8034	GO:0010229		GO:0008150	my_own	unknown	optional	unknown	optional	optional	protein	taxon:unknown	2023-11-24	FABvM		optional
my_own	8035	GO:0010230		GO:0006091	my_own	unknown	optional	unknown	optional	optional	protein	taxon:unknown	2023-11-24	FABvM		optional
my_own	8036	GO:0010231		GO:0008150	my_own	unknown	optional	unknown	optional	optional	protein	taxon:unknown	2023-11-24	FABvM		optional
my_own	8037	GO:0010232		GO:0006810	my_own	unknown	optional	unknown	optional	optional	protein	taxon:unknown	2023-11-24	FABvM		optional
my_own	8038	GO:0010233		GO:0006810	my_own	unknown	optional	unknown	optional	optional	protein	taxon:unknown	2023-11-24	FABvM		optional
my_own	8039	GO:0010234		GO:0008150	my_own	unknown	optional	unknown	optional	optional	protein	taxon:unknown	2023-11-24	FABvM		optional
my_own	8040	GO:0010235		GO:0008150	my_own	unknown	optional	unknown	optional	optional	protein	taxon:unknown	2023-11-24	FABvM		optional
my_own	8041	GO:0010236		GO:0009058	my_own	unknown	optional	unknown	optional	optional	protein	taxon:unknown	2023-11-24	FABvM		optional
my_own	8041	GO:0010236		GO:0044281	my_own	unknown	optional	unknown	optional	optional	protein	taxon:unknown	2023-11-24	FABvM		optional
my_own	8042	GO:0010238		GO:0042221	my_own	unknown	optional	unknown	optional	optional	protein	taxon:unknown	2023-11-24	FABvM		optional
my_own	8043	GO:0010239		GO:0016070	my_own	unknown	optional	unknown	optional	optional	protein	taxon:unknown	2023-11-24	FABvM		optional
my_own	8043	GO:0010239		GO:0009058	my_own	unknown	optional	unknown	optional	optional	protein	taxon:unknown	2023-11-24	FABvM		optional
my_own	8044	GO:0010240		GO:1990204	my_own	unknown	optional	unknown	optional	optional	protein	taxon:unknown	2023-11-24	FABvM		optional
my_own	8044	GO:0010240		GO:0005737	my_own	unknown	optional	unknown	optional	optional	protein	taxon:unknown	2023-11-24	FABvM		optional
my_own	8045	GO:0010241		GO:0006629	my_own	unknown	optional	unknown	optional	optional	protein	taxon:unknown	2023-11-24	FABvM		optional
my_own	8046	GO:0010242		GO:0016491	my_own	unknown	optional	unknown	optional	optional	protein	taxon:unknown	2023-11-24	FABvM		optional
my_own	8047	GO:0010243		GO:0042221	my_own	unknown	optional	unknown	optional	optional	protein	taxon:unknown	2023-11-24	FABvM		optional
my_own	8048	GO:0010244		GO:0009628	my_own	unknown	optional	unknown	optional	optional	protein	taxon:unknown	2023-11-24	FABvM		optional
my_own	8049	GO:0010245		GO:0071840	my_own	unknown	optional	unknown	optional	optional	protein	taxon:unknown	2023-11-24	FABvM		optional
my_own	8050	GO:0010246		GO:0009058	my_own	unknown	optional	unknown	optional	optional	protein	taxon:unknown	2023-11-24	FABvM		optional
my_own	8050	GO:0010246		GO:0005975	my_own	unknown	optional	unknown	optional	optional	protein	taxon:unknown	2023-11-24	FABvM		optional
my_own	8050	GO:0010246		GO:0071840	my_own	unknown	optional	unknown	optional	optional	protein	taxon:unknown	2023-11-24	FABvM		optional
my_own	8051	GO:0010247		GO:0042221	my_own	unknown	optional	unknown	optional	optional	protein	taxon:unknown	2023-11-24	FABvM		optional
my_own	8052	GO:0010248		GO:0006810	my_own	unknown	optional	unknown	optional	optional	protein	taxon:unknown	2023-11-24	FABvM		optional
my_own	8053	GO:0010249		GO:0008152	my_own	unknown	optional	unknown	optional	optional	protein	taxon:unknown	2023-11-24	FABvM		optional
my_own	8054	GO:0010250		GO:0009058	my_own	unknown	optional	unknown	optional	optional	protein	taxon:unknown	2023-11-24	FABvM		optional
my_own	8054	GO:0010250		GO:0006807	my_own	unknown	optional	unknown	optional	optional	protein	taxon:unknown	2023-11-24	FABvM		optional
my_own	8056	GO:0010253		GO:0044281	my_own	unknown	optional	unknown	optional	optional	protein	taxon:unknown	2023-11-24	FABvM		optional
my_own	8056	GO:0010253		GO:0009058	my_own	unknown	optional	unknown	optional	optional	protein	taxon:unknown	2023-11-24	FABvM		optional
my_own	8056	GO:0010253		GO:0006807	my_own	unknown	optional	unknown	optional	optional	protein	taxon:unknown	2023-11-24	FABvM		optional
my_own	8057	GO:0010254		GO:0008150	my_own	unknown	optional	unknown	optional	optional	protein	taxon:unknown	2023-11-24	FABvM		optional
my_own	8058	GO:0010255		GO:0007165	my_own	unknown	optional	unknown	optional	optional	protein	taxon:unknown	2023-11-24	FABvM		optional
my_own	8058	GO:0010255		GO:0042221	my_own	unknown	optional	unknown	optional	optional	protein	taxon:unknown	2023-11-24	FABvM		optional
my_own	8059	GO:0010256		GO:0071840	my_own	unknown	optional	unknown	optional	optional	protein	taxon:unknown	2023-11-24	FABvM		optional
my_own	8060	GO:0010257		GO:0065003	my_own	unknown	optional	unknown	optional	optional	protein	taxon:unknown	2023-11-24	FABvM		optional
my_own	8061	GO:0010258		GO:0065003	my_own	unknown	optional	unknown	optional	optional	protein	taxon:unknown	2023-11-24	FABvM		optional
my_own	8064	GO:0010262		GO:0008150	my_own	unknown	optional	unknown	optional	optional	protein	taxon:unknown	2023-11-24	FABvM		optional
my_own	8065	GO:0010263		GO:0009058	my_own	unknown	optional	unknown	optional	optional	protein	taxon:unknown	2023-11-24	FABvM		optional
my_own	8065	GO:0010263		GO:0006629	my_own	unknown	optional	unknown	optional	optional	protein	taxon:unknown	2023-11-24	FABvM		optional
my_own	8066	GO:0010264		GO:0009058	my_own	unknown	optional	unknown	optional	optional	protein	taxon:unknown	2023-11-24	FABvM		optional
my_own	8066	GO:0010264		GO:0044281	my_own	unknown	optional	unknown	optional	optional	protein	taxon:unknown	2023-11-24	FABvM		optional
my_own	8067	GO:0010265		GO:0065003	my_own	unknown	optional	unknown	optional	optional	protein	taxon:unknown	2023-11-24	FABvM		optional
my_own	8068	GO:0010266		GO:0042221	my_own	unknown	optional	unknown	optional	optional	protein	taxon:unknown	2023-11-24	FABvM		optional
my_own	8069	GO:0010267		GO:0016070	my_own	unknown	optional	unknown	optional	optional	protein	taxon:unknown	2023-11-24	FABvM		optional
my_own	8069	GO:0010267		GO:0019222	my_own	unknown	optional	unknown	optional	optional	protein	taxon:unknown	2023-11-24	FABvM		optional
my_own	8069	GO:0010267		GO:0009058	my_own	unknown	optional	unknown	optional	optional	protein	taxon:unknown	2023-11-24	FABvM		optional
my_own	8070	GO:0010268		GO:0008150	my_own	unknown	optional	unknown	optional	optional	protein	taxon:unknown	2023-11-24	FABvM		optional
my_own	8071	GO:0010269		GO:0042221	my_own	unknown	optional	unknown	optional	optional	protein	taxon:unknown	2023-11-24	FABvM		optional
my_own	8072	GO:0010270		GO:0006091	my_own	unknown	optional	unknown	optional	optional	protein	taxon:unknown	2023-11-24	FABvM		optional
my_own	8072	GO:0010270		GO:0065003	my_own	unknown	optional	unknown	optional	optional	protein	taxon:unknown	2023-11-24	FABvM		optional
my_own	8072	GO:0010270		GO:0015979	my_own	unknown	optional	unknown	optional	optional	protein	taxon:unknown	2023-11-24	FABvM		optional
my_own	8073	GO:0010271		GO:0019222	my_own	unknown	optional	unknown	optional	optional	protein	taxon:unknown	2023-11-24	FABvM		optional
my_own	8073	GO:0010271		GO:0006807	my_own	unknown	optional	unknown	optional	optional	protein	taxon:unknown	2023-11-24	FABvM		optional
my_own	8074	GO:0010272		GO:0042221	my_own	unknown	optional	unknown	optional	optional	protein	taxon:unknown	2023-11-24	FABvM		optional
my_own	8075	GO:0010273		GO:0042221	my_own	unknown	optional	unknown	optional	optional	protein	taxon:unknown	2023-11-24	FABvM		optional
my_own	8075	GO:0010273		GO:0006950	my_own	unknown	optional	unknown	optional	optional	protein	taxon:unknown	2023-11-24	FABvM		optional
my_own	8076	GO:0010274		GO:0008150	my_own	unknown	optional	unknown	optional	optional	protein	taxon:unknown	2023-11-24	FABvM		optional
my_own	8077	GO:0010275		GO:0065003	my_own	unknown	optional	unknown	optional	optional	protein	taxon:unknown	2023-11-24	FABvM		optional
my_own	8078	GO:0010276		GO:0016301	my_own	unknown	optional	unknown	optional	optional	protein	taxon:unknown	2023-11-24	FABvM		optional
my_own	8079	GO:0010277		GO:0016491	my_own	unknown	optional	unknown	optional	optional	protein	taxon:unknown	2023-11-24	FABvM		optional
my_own	8080	GO:0010278		GO:0019867	my_own	unknown	optional	unknown	optional	optional	protein	taxon:unknown	2023-11-24	FABvM		optional
my_own	8080	GO:0010278		GO:0098796	my_own	unknown	optional	unknown	optional	optional	protein	taxon:unknown	2023-11-24	FABvM		optional
my_own	8080	GO:0010278		GO:0005737	my_own	unknown	optional	unknown	optional	optional	protein	taxon:unknown	2023-11-24	FABvM		optional
my_own	8081	GO:0010279		GO:0016874	my_own	unknown	optional	unknown	optional	optional	protein	taxon:unknown	2023-11-24	FABvM		optional
my_own	8082	GO:0010280		GO:0016740	my_own	unknown	optional	unknown	optional	optional	protein	taxon:unknown	2023-11-24	FABvM		optional
my_own	8083	GO:0010282		GO:0005737	my_own	unknown	optional	unknown	optional	optional	protein	taxon:unknown	2023-11-24	FABvM		optional
my_own	8084	GO:0010283		GO:0016491	my_own	unknown	optional	unknown	optional	optional	protein	taxon:unknown	2023-11-24	FABvM		optional
my_own	8085	GO:0010284		GO:0016491	my_own	unknown	optional	unknown	optional	optional	protein	taxon:unknown	2023-11-24	FABvM		optional
my_own	8086	GO:0010285		GO:0016740	my_own	unknown	optional	unknown	optional	optional	protein	taxon:unknown	2023-11-24	FABvM		optional
my_own	8087	GO:0010286		GO:0006950	my_own	unknown	optional	unknown	optional	optional	protein	taxon:unknown	2023-11-24	FABvM		optional
my_own	8087	GO:0010286		GO:0009628	my_own	unknown	optional	unknown	optional	optional	protein	taxon:unknown	2023-11-24	FABvM		optional
my_own	8088	GO:0010287		GO:0005737	my_own	unknown	optional	unknown	optional	optional	protein	taxon:unknown	2023-11-24	FABvM		optional
my_own	8089	GO:0010288		GO:0042221	my_own	unknown	optional	unknown	optional	optional	protein	taxon:unknown	2023-11-24	FABvM		optional
my_own	8090	GO:0010289		GO:0009058	my_own	unknown	optional	unknown	optional	optional	protein	taxon:unknown	2023-11-24	FABvM		optional
my_own	8090	GO:0010289		GO:0005975	my_own	unknown	optional	unknown	optional	optional	protein	taxon:unknown	2023-11-24	FABvM		optional
my_own	8090	GO:0010289		GO:0071840	my_own	unknown	optional	unknown	optional	optional	protein	taxon:unknown	2023-11-24	FABvM		optional
my_own	8091	GO:0010290		GO:0005215	my_own	unknown	optional	unknown	optional	optional	protein	taxon:unknown	2023-11-24	FABvM		optional
my_own	8092	GO:0010291		GO:0016491	my_own	unknown	optional	unknown	optional	optional	protein	taxon:unknown	2023-11-24	FABvM		optional
my_own	8093	GO:0010292		GO:0005215	my_own	unknown	optional	unknown	optional	optional	protein	taxon:unknown	2023-11-24	FABvM		optional
my_own	8094	GO:0010293		GO:0016491	my_own	unknown	optional	unknown	optional	optional	protein	taxon:unknown	2023-11-24	FABvM		optional
my_own	8095	GO:0010294		GO:0016740	my_own	unknown	optional	unknown	optional	optional	protein	taxon:unknown	2023-11-24	FABvM		optional
my_own	8096	GO:0010295		GO:0016491	my_own	unknown	optional	unknown	optional	optional	protein	taxon:unknown	2023-11-24	FABvM		optional
my_own	8097	GO:0010296		GO:0016787	my_own	unknown	optional	unknown	optional	optional	protein	taxon:unknown	2023-11-24	FABvM		optional
my_own	8098	GO:0010297		GO:0030246	my_own	unknown	optional	unknown	optional	optional	protein	taxon:unknown	2023-11-24	FABvM		optional
my_own	8099	GO:0010298		GO:0016829	my_own	unknown	optional	unknown	optional	optional	protein	taxon:unknown	2023-11-24	FABvM		optional
my_own	8100	GO:0010299		GO:0042221	my_own	unknown	optional	unknown	optional	optional	protein	taxon:unknown	2023-11-24	FABvM		optional
my_own	8101	GO:0010301		GO:0016491	my_own	unknown	optional	unknown	optional	optional	protein	taxon:unknown	2023-11-24	FABvM		optional
my_own	8102	GO:0010303		GO:0016787	my_own	unknown	optional	unknown	optional	optional	protein	taxon:unknown	2023-11-24	FABvM		optional
my_own	8103	GO:0010304		GO:0006807	my_own	unknown	optional	unknown	optional	optional	protein	taxon:unknown	2023-11-24	FABvM		optional
my_own	8104	GO:0010305		GO:0008150	my_own	unknown	optional	unknown	optional	optional	protein	taxon:unknown	2023-11-24	FABvM		optional
my_own	8105	GO:0010306		GO:0009058	my_own	unknown	optional	unknown	optional	optional	protein	taxon:unknown	2023-11-24	FABvM		optional
my_own	8105	GO:0010306		GO:0005975	my_own	unknown	optional	unknown	optional	optional	protein	taxon:unknown	2023-11-24	FABvM		optional
my_own	8105	GO:0010306		GO:0071840	my_own	unknown	optional	unknown	optional	optional	protein	taxon:unknown	2023-11-24	FABvM		optional
my_own	8106	GO:0010307		GO:0003674	my_own	unknown	optional	unknown	optional	optional	protein	taxon:unknown	2023-11-24	FABvM		optional
my_own	8107	GO:0010308		GO:0016491	my_own	unknown	optional	unknown	optional	optional	protein	taxon:unknown	2023-11-24	FABvM		optional
my_own	8108	GO:0010309		GO:0016491	my_own	unknown	optional	unknown	optional	optional	protein	taxon:unknown	2023-11-24	FABvM		optional
my_own	8109	GO:0010310		GO:0019222	my_own	unknown	optional	unknown	optional	optional	protein	taxon:unknown	2023-11-24	FABvM		optional
my_own	8110	GO:0010311		GO:0008150	my_own	unknown	optional	unknown	optional	optional	protein	taxon:unknown	2023-11-24	FABvM		optional
my_own	8111	GO:0010312		GO:0042221	my_own	unknown	optional	unknown	optional	optional	protein	taxon:unknown	2023-11-24	FABvM		optional
my_own	8111	GO:0010312		GO:0006950	my_own	unknown	optional	unknown	optional	optional	protein	taxon:unknown	2023-11-24	FABvM		optional
my_own	8112	GO:0010313		GO:0005515	my_own	unknown	optional	unknown	optional	optional	protein	taxon:unknown	2023-11-24	FABvM		optional
my_own	8113	GO:0010314		GO:0003674	my_own	unknown	optional	unknown	optional	optional	protein	taxon:unknown	2023-11-24	FABvM		optional
my_own	8114	GO:0010315		GO:0007165	my_own	unknown	optional	unknown	optional	optional	protein	taxon:unknown	2023-11-24	FABvM		optional
my_own	8114	GO:0010315		GO:0042221	my_own	unknown	optional	unknown	optional	optional	protein	taxon:unknown	2023-11-24	FABvM		optional
my_own	8114	GO:0010315		GO:0006810	my_own	unknown	optional	unknown	optional	optional	protein	taxon:unknown	2023-11-24	FABvM		optional
my_own	8115	GO:0010316		GO:1902494	my_own	unknown	optional	unknown	optional	optional	protein	taxon:unknown	2023-11-24	FABvM		optional
my_own	8116	GO:0010317		GO:1902494	my_own	unknown	optional	unknown	optional	optional	protein	taxon:unknown	2023-11-24	FABvM		optional
my_own	8117	GO:0010318		GO:1902494	my_own	unknown	optional	unknown	optional	optional	protein	taxon:unknown	2023-11-24	FABvM		optional
my_own	8118	GO:0010319		GO:0005737	my_own	unknown	optional	unknown	optional	optional	protein	taxon:unknown	2023-11-24	FABvM		optional
my_own	8120	GO:0010321		GO:0008150	my_own	unknown	optional	unknown	optional	optional	protein	taxon:unknown	2023-11-24	FABvM		optional
my_own	8121	GO:0010322		GO:0019222	my_own	unknown	optional	unknown	optional	optional	protein	taxon:unknown	2023-11-24	FABvM		optional
my_own	8121	GO:0010322		GO:0044281	my_own	unknown	optional	unknown	optional	optional	protein	taxon:unknown	2023-11-24	FABvM		optional
my_own	8121	GO:0010322		GO:0009058	my_own	unknown	optional	unknown	optional	optional	protein	taxon:unknown	2023-11-24	FABvM		optional
my_own	8121	GO:0010322		GO:0005975	my_own	unknown	optional	unknown	optional	optional	protein	taxon:unknown	2023-11-24	FABvM		optional
my_own	8121	GO:0010322		GO:0006629	my_own	unknown	optional	unknown	optional	optional	protein	taxon:unknown	2023-11-24	FABvM		optional
my_own	8122	GO:0010323		GO:0005975	my_own	unknown	optional	unknown	optional	optional	protein	taxon:unknown	2023-11-24	FABvM		optional
my_own	8122	GO:0010323		GO:0019222	my_own	unknown	optional	unknown	optional	optional	protein	taxon:unknown	2023-11-24	FABvM		optional
my_own	8122	GO:0010323		GO:0044281	my_own	unknown	optional	unknown	optional	optional	protein	taxon:unknown	2023-11-24	FABvM		optional
my_own	8122	GO:0010323		GO:0009058	my_own	unknown	optional	unknown	optional	optional	protein	taxon:unknown	2023-11-24	FABvM		optional
my_own	8122	GO:0010323		GO:0006629	my_own	unknown	optional	unknown	optional	optional	protein	taxon:unknown	2023-11-24	FABvM		optional
my_own	8123	GO:0010324		GO:0071840	my_own	unknown	optional	unknown	optional	optional	protein	taxon:unknown	2023-11-24	FABvM		optional
my_own	8124	GO:0010325		GO:0005975	my_own	unknown	optional	unknown	optional	optional	protein	taxon:unknown	2023-11-24	FABvM		optional
my_own	8124	GO:0010325		GO:0009058	my_own	unknown	optional	unknown	optional	optional	protein	taxon:unknown	2023-11-24	FABvM		optional
my_own	8125	GO:0010326		GO:0016740	my_own	unknown	optional	unknown	optional	optional	protein	taxon:unknown	2023-11-24	FABvM		optional
my_own	8126	GO:0010327		GO:0016740	my_own	unknown	optional	unknown	optional	optional	protein	taxon:unknown	2023-11-24	FABvM		optional
my_own	8127	GO:0010328		GO:0005215	my_own	unknown	optional	unknown	optional	optional	protein	taxon:unknown	2023-11-24	FABvM		optional
my_own	8128	GO:0010329		GO:0005215	my_own	unknown	optional	unknown	optional	optional	protein	taxon:unknown	2023-11-24	FABvM		optional
my_own	8129	GO:0010330		GO:1902494	my_own	unknown	optional	unknown	optional	optional	protein	taxon:unknown	2023-11-24	FABvM		optional
my_own	8130	GO:0010331		GO:0043167	my_own	unknown	optional	unknown	optional	optional	protein	taxon:unknown	2023-11-24	FABvM		optional
my_own	8131	GO:0010332		GO:0009628	my_own	unknown	optional	unknown	optional	optional	protein	taxon:unknown	2023-11-24	FABvM		optional
my_own	8132	GO:0010333		GO:0016829	my_own	unknown	optional	unknown	optional	optional	protein	taxon:unknown	2023-11-24	FABvM		optional
my_own	8133	GO:0010334		GO:0016829	my_own	unknown	optional	unknown	optional	optional	protein	taxon:unknown	2023-11-24	FABvM		optional
my_own	8134	GO:0010335		GO:0006950	my_own	unknown	optional	unknown	optional	optional	protein	taxon:unknown	2023-11-24	FABvM		optional
my_own	8134	GO:0010335		GO:0009628	my_own	unknown	optional	unknown	optional	optional	protein	taxon:unknown	2023-11-24	FABvM		optional
my_own	8135	GO:0010336		GO:0008150	my_own	unknown	optional	unknown	optional	optional	protein	taxon:unknown	2023-11-24	FABvM		optional
my_own	8136	GO:0010337		GO:0044281	my_own	unknown	optional	unknown	optional	optional	protein	taxon:unknown	2023-11-24	FABvM		optional
my_own	8136	GO:0010337		GO:0019222	my_own	unknown	optional	unknown	optional	optional	protein	taxon:unknown	2023-11-24	FABvM		optional
my_own	8137	GO:0010338		GO:0008150	my_own	unknown	optional	unknown	optional	optional	protein	taxon:unknown	2023-11-24	FABvM		optional
my_own	8138	GO:0010339		GO:0005618	my_own	unknown	optional	unknown	optional	optional	protein	taxon:unknown	2023-11-24	FABvM		optional
my_own	8139	GO:0010340		GO:0016740	my_own	unknown	optional	unknown	optional	optional	protein	taxon:unknown	2023-11-24	FABvM		optional
my_own	8140	GO:0010341		GO:0016740	my_own	unknown	optional	unknown	optional	optional	protein	taxon:unknown	2023-11-24	FABvM		optional
my_own	8141	GO:0010342		GO:0008150	my_own	unknown	optional	unknown	optional	optional	protein	taxon:unknown	2023-11-24	FABvM		optional
my_own	8142	GO:0010343		GO:0042221	my_own	unknown	optional	unknown	optional	optional	protein	taxon:unknown	2023-11-24	FABvM		optional
my_own	8142	GO:0010343		GO:0006950	my_own	unknown	optional	unknown	optional	optional	protein	taxon:unknown	2023-11-24	FABvM		optional
my_own	8143	GO:0010344		GO:0071840	my_own	unknown	optional	unknown	optional	optional	protein	taxon:unknown	2023-11-24	FABvM		optional
my_own	8144	GO:0010345		GO:0009058	my_own	unknown	optional	unknown	optional	optional	protein	taxon:unknown	2023-11-24	FABvM		optional
my_own	8145	GO:0010346		GO:0008150	my_own	unknown	optional	unknown	optional	optional	protein	taxon:unknown	2023-11-24	FABvM		optional
my_own	8146	GO:0010347		GO:0016791	my_own	unknown	optional	unknown	optional	optional	protein	taxon:unknown	2023-11-24	FABvM		optional
my_own	8147	GO:0010348		GO:0005215	my_own	unknown	optional	unknown	optional	optional	protein	taxon:unknown	2023-11-24	FABvM		optional
my_own	8148	GO:0010349		GO:0016491	my_own	unknown	optional	unknown	optional	optional	protein	taxon:unknown	2023-11-24	FABvM		optional
my_own	8149	GO:0010350		GO:0006950	my_own	unknown	optional	unknown	optional	optional	protein	taxon:unknown	2023-11-24	FABvM		optional
my_own	8150	GO:0010351		GO:0006810	my_own	unknown	optional	unknown	optional	optional	protein	taxon:unknown	2023-11-24	FABvM		optional
my_own	8151	GO:0010352		GO:0006810	my_own	unknown	optional	unknown	optional	optional	protein	taxon:unknown	2023-11-24	FABvM		optional
my_own	8152	GO:0010353		GO:0042221	my_own	unknown	optional	unknown	optional	optional	protein	taxon:unknown	2023-11-24	FABvM		optional
my_own	8153	GO:0010354		GO:0016740	my_own	unknown	optional	unknown	optional	optional	protein	taxon:unknown	2023-11-24	FABvM		optional
my_own	8154	GO:0010355		GO:0016740	my_own	unknown	optional	unknown	optional	optional	protein	taxon:unknown	2023-11-24	FABvM		optional
my_own	8155	GO:0010356		GO:0016740	my_own	unknown	optional	unknown	optional	optional	protein	taxon:unknown	2023-11-24	FABvM		optional
my_own	8156	GO:0010357		GO:0016740	my_own	unknown	optional	unknown	optional	optional	protein	taxon:unknown	2023-11-24	FABvM		optional
my_own	8157	GO:0010358		GO:0008150	my_own	unknown	optional	unknown	optional	optional	protein	taxon:unknown	2023-11-24	FABvM		optional
my_own	8158	GO:0010359		GO:0006810	my_own	unknown	optional	unknown	optional	optional	protein	taxon:unknown	2023-11-24	FABvM		optional
my_own	8159	GO:0010360		GO:0006810	my_own	unknown	optional	unknown	optional	optional	protein	taxon:unknown	2023-11-24	FABvM		optional
my_own	8160	GO:0010361		GO:0006810	my_own	unknown	optional	unknown	optional	optional	protein	taxon:unknown	2023-11-24	FABvM		optional
my_own	8161	GO:0010362		GO:0006810	my_own	unknown	optional	unknown	optional	optional	protein	taxon:unknown	2023-11-24	FABvM		optional
my_own	8162	GO:0010363		GO:0006950	my_own	unknown	optional	unknown	optional	optional	protein	taxon:unknown	2023-11-24	FABvM		optional
my_own	8162	GO:0010363		GO:0009607	my_own	unknown	optional	unknown	optional	optional	protein	taxon:unknown	2023-11-24	FABvM		optional
my_own	8163	GO:0010364		GO:0019222	my_own	unknown	optional	unknown	optional	optional	protein	taxon:unknown	2023-11-24	FABvM		optional
my_own	8163	GO:0010364		GO:0006807	my_own	unknown	optional	unknown	optional	optional	protein	taxon:unknown	2023-11-24	FABvM		optional
my_own	8163	GO:0010364		GO:0044281	my_own	unknown	optional	unknown	optional	optional	protein	taxon:unknown	2023-11-24	FABvM		optional
my_own	8163	GO:0010364		GO:0009058	my_own	unknown	optional	unknown	optional	optional	protein	taxon:unknown	2023-11-24	FABvM		optional
my_own	8164	GO:0010365		GO:0019222	my_own	unknown	optional	unknown	optional	optional	protein	taxon:unknown	2023-11-24	FABvM		optional
my_own	8164	GO:0010365		GO:0006807	my_own	unknown	optional	unknown	optional	optional	protein	taxon:unknown	2023-11-24	FABvM		optional
my_own	8164	GO:0010365		GO:0044281	my_own	unknown	optional	unknown	optional	optional	protein	taxon:unknown	2023-11-24	FABvM		optional
my_own	8164	GO:0010365		GO:0009058	my_own	unknown	optional	unknown	optional	optional	protein	taxon:unknown	2023-11-24	FABvM		optional
my_own	8165	GO:0010366		GO:0019222	my_own	unknown	optional	unknown	optional	optional	protein	taxon:unknown	2023-11-24	FABvM		optional
my_own	8165	GO:0010366		GO:0006807	my_own	unknown	optional	unknown	optional	optional	protein	taxon:unknown	2023-11-24	FABvM		optional
my_own	8165	GO:0010366		GO:0044281	my_own	unknown	optional	unknown	optional	optional	protein	taxon:unknown	2023-11-24	FABvM		optional
my_own	8165	GO:0010366		GO:0009058	my_own	unknown	optional	unknown	optional	optional	protein	taxon:unknown	2023-11-24	FABvM		optional
my_own	8166	GO:0010367		GO:0005576	my_own	unknown	optional	unknown	optional	optional	protein	taxon:unknown	2023-11-24	FABvM		optional
my_own	8166	GO:0010367		GO:1902494	my_own	unknown	optional	unknown	optional	optional	protein	taxon:unknown	2023-11-24	FABvM		optional
my_own	8167	GO:0010368		GO:1902494	my_own	unknown	optional	unknown	optional	optional	protein	taxon:unknown	2023-11-24	FABvM		optional
my_own	8167	GO:0010368		GO:0005737	my_own	unknown	optional	unknown	optional	optional	protein	taxon:unknown	2023-11-24	FABvM		optional
my_own	8168	GO:0010369		GO:0005622	my_own	unknown	optional	unknown	optional	optional	protein	taxon:unknown	2023-11-24	FABvM		optional
my_own	8169	GO:0010370		GO:0005622	my_own	unknown	optional	unknown	optional	optional	protein	taxon:unknown	2023-11-24	FABvM		optional
my_own	8170	GO:0010371		GO:0019222	my_own	unknown	optional	unknown	optional	optional	protein	taxon:unknown	2023-11-24	FABvM		optional
my_own	8170	GO:0010371		GO:0044281	my_own	unknown	optional	unknown	optional	optional	protein	taxon:unknown	2023-11-24	FABvM		optional
my_own	8170	GO:0010371		GO:0009058	my_own	unknown	optional	unknown	optional	optional	protein	taxon:unknown	2023-11-24	FABvM		optional
my_own	8170	GO:0010371		GO:0006629	my_own	unknown	optional	unknown	optional	optional	protein	taxon:unknown	2023-11-24	FABvM		optional
my_own	8171	GO:0010372		GO:0019222	my_own	unknown	optional	unknown	optional	optional	protein	taxon:unknown	2023-11-24	FABvM		optional
my_own	8171	GO:0010372		GO:0044281	my_own	unknown	optional	unknown	optional	optional	protein	taxon:unknown	2023-11-24	FABvM		optional
my_own	8171	GO:0010372		GO:0009058	my_own	unknown	optional	unknown	optional	optional	protein	taxon:unknown	2023-11-24	FABvM		optional
my_own	8171	GO:0010372		GO:0006629	my_own	unknown	optional	unknown	optional	optional	protein	taxon:unknown	2023-11-24	FABvM		optional
my_own	8172	GO:0010373		GO:0019222	my_own	unknown	optional	unknown	optional	optional	protein	taxon:unknown	2023-11-24	FABvM		optional
my_own	8172	GO:0010373		GO:0044281	my_own	unknown	optional	unknown	optional	optional	protein	taxon:unknown	2023-11-24	FABvM		optional
my_own	8172	GO:0010373		GO:0009058	my_own	unknown	optional	unknown	optional	optional	protein	taxon:unknown	2023-11-24	FABvM		optional
my_own	8172	GO:0010373		GO:0006629	my_own	unknown	optional	unknown	optional	optional	protein	taxon:unknown	2023-11-24	FABvM		optional
my_own	8173	GO:0010374		GO:0008150	my_own	unknown	optional	unknown	optional	optional	protein	taxon:unknown	2023-11-24	FABvM		optional
my_own	8174	GO:0010375		GO:0008150	my_own	unknown	optional	unknown	optional	optional	protein	taxon:unknown	2023-11-24	FABvM		optional
my_own	8175	GO:0010376		GO:0008150	my_own	unknown	optional	unknown	optional	optional	protein	taxon:unknown	2023-11-24	FABvM		optional
my_own	8176	GO:0010377		GO:0008150	my_own	unknown	optional	unknown	optional	optional	protein	taxon:unknown	2023-11-24	FABvM		optional
my_own	8177	GO:0010378		GO:0009628	my_own	unknown	optional	unknown	optional	optional	protein	taxon:unknown	2023-11-24	FABvM		optional
my_own	8178	GO:0010379		GO:0044281	my_own	unknown	optional	unknown	optional	optional	protein	taxon:unknown	2023-11-24	FABvM		optional
my_own	8178	GO:0010379		GO:0009058	my_own	unknown	optional	unknown	optional	optional	protein	taxon:unknown	2023-11-24	FABvM		optional
my_own	8178	GO:0010379		GO:0006629	my_own	unknown	optional	unknown	optional	optional	protein	taxon:unknown	2023-11-24	FABvM		optional
my_own	8179	GO:0010380		GO:0019222	my_own	unknown	optional	unknown	optional	optional	protein	taxon:unknown	2023-11-24	FABvM		optional
my_own	8179	GO:0010380		GO:0006807	my_own	unknown	optional	unknown	optional	optional	protein	taxon:unknown	2023-11-24	FABvM		optional
my_own	8179	GO:0010380		GO:0009058	my_own	unknown	optional	unknown	optional	optional	protein	taxon:unknown	2023-11-24	FABvM		optional
my_own	8180	GO:0010381		GO:0008150	my_own	unknown	optional	unknown	optional	optional	protein	taxon:unknown	2023-11-24	FABvM		optional
my_own	8181	GO:0010383		GO:0005975	my_own	unknown	optional	unknown	optional	optional	protein	taxon:unknown	2023-11-24	FABvM		optional
my_own	8182	GO:0010384		GO:0006807	my_own	unknown	optional	unknown	optional	optional	protein	taxon:unknown	2023-11-24	FABvM		optional
my_own	8183	GO:0010385		GO:0003676	my_own	unknown	optional	unknown	optional	optional	protein	taxon:unknown	2023-11-24	FABvM		optional
my_own	8184	GO:0010387		GO:0065003	my_own	unknown	optional	unknown	optional	optional	protein	taxon:unknown	2023-11-24	FABvM		optional
my_own	8185	GO:0010389		GO:0008150	my_own	unknown	optional	unknown	optional	optional	protein	taxon:unknown	2023-11-24	FABvM		optional
my_own	8186	GO:0010390		GO:0006807	my_own	unknown	optional	unknown	optional	optional	protein	taxon:unknown	2023-11-24	FABvM		optional
my_own	8187	GO:0010391		GO:0005975	my_own	unknown	optional	unknown	optional	optional	protein	taxon:unknown	2023-11-24	FABvM		optional
my_own	8188	GO:0010392		GO:0005975	my_own	unknown	optional	unknown	optional	optional	protein	taxon:unknown	2023-11-24	FABvM		optional
my_own	8189	GO:0010393		GO:0005975	my_own	unknown	optional	unknown	optional	optional	protein	taxon:unknown	2023-11-24	FABvM		optional
my_own	8190	GO:0010394		GO:0005975	my_own	unknown	optional	unknown	optional	optional	protein	taxon:unknown	2023-11-24	FABvM		optional
my_own	8191	GO:0010395		GO:0005975	my_own	unknown	optional	unknown	optional	optional	protein	taxon:unknown	2023-11-24	FABvM		optional
my_own	8191	GO:0010395		GO:0071840	my_own	unknown	optional	unknown	optional	optional	protein	taxon:unknown	2023-11-24	FABvM		optional
my_own	8192	GO:0010396		GO:0005975	my_own	unknown	optional	unknown	optional	optional	protein	taxon:unknown	2023-11-24	FABvM		optional
my_own	8193	GO:0010397		GO:0005975	my_own	unknown	optional	unknown	optional	optional	protein	taxon:unknown	2023-11-24	FABvM		optional
my_own	8194	GO:0010398		GO:0005975	my_own	unknown	optional	unknown	optional	optional	protein	taxon:unknown	2023-11-24	FABvM		optional
my_own	8195	GO:0010399		GO:0005975	my_own	unknown	optional	unknown	optional	optional	protein	taxon:unknown	2023-11-24	FABvM		optional
my_own	8195	GO:0010399		GO:0071840	my_own	unknown	optional	unknown	optional	optional	protein	taxon:unknown	2023-11-24	FABvM		optional
my_own	8196	GO:0010400		GO:0005975	my_own	unknown	optional	unknown	optional	optional	protein	taxon:unknown	2023-11-24	FABvM		optional
my_own	8196	GO:0010400		GO:0071840	my_own	unknown	optional	unknown	optional	optional	protein	taxon:unknown	2023-11-24	FABvM		optional
my_own	8197	GO:0010401		GO:0005975	my_own	unknown	optional	unknown	optional	optional	protein	taxon:unknown	2023-11-24	FABvM		optional
my_own	8197	GO:0010401		GO:0071840	my_own	unknown	optional	unknown	optional	optional	protein	taxon:unknown	2023-11-24	FABvM		optional
my_own	8198	GO:0010402		GO:0005975	my_own	unknown	optional	unknown	optional	optional	protein	taxon:unknown	2023-11-24	FABvM		optional
my_own	8198	GO:0010402		GO:0071840	my_own	unknown	optional	unknown	optional	optional	protein	taxon:unknown	2023-11-24	FABvM		optional
my_own	8199	GO:0010403		GO:0005975	my_own	unknown	optional	unknown	optional	optional	protein	taxon:unknown	2023-11-24	FABvM		optional
my_own	8199	GO:0010403		GO:0071840	my_own	unknown	optional	unknown	optional	optional	protein	taxon:unknown	2023-11-24	FABvM		optional
my_own	8200	GO:0010404		GO:0006807	my_own	unknown	optional	unknown	optional	optional	protein	taxon:unknown	2023-11-24	FABvM		optional
my_own	8201	GO:0010405		GO:0006807	my_own	unknown	optional	unknown	optional	optional	protein	taxon:unknown	2023-11-24	FABvM		optional
my_own	8202	GO:0010406		GO:0006807	my_own	unknown	optional	unknown	optional	optional	protein	taxon:unknown	2023-11-24	FABvM		optional
my_own	8203	GO:0010407		GO:0006807	my_own	unknown	optional	unknown	optional	optional	protein	taxon:unknown	2023-11-24	FABvM		optional
my_own	8204	GO:0010408		GO:0006807	my_own	unknown	optional	unknown	optional	optional	protein	taxon:unknown	2023-11-24	FABvM		optional
my_own	8205	GO:0010409		GO:0006807	my_own	unknown	optional	unknown	optional	optional	protein	taxon:unknown	2023-11-24	FABvM		optional
my_own	8206	GO:0010410		GO:0005975	my_own	unknown	optional	unknown	optional	optional	protein	taxon:unknown	2023-11-24	FABvM		optional
my_own	8207	GO:0010411		GO:0005975	my_own	unknown	optional	unknown	optional	optional	protein	taxon:unknown	2023-11-24	FABvM		optional
my_own	8208	GO:0010412		GO:0005975	my_own	unknown	optional	unknown	optional	optional	protein	taxon:unknown	2023-11-24	FABvM		optional
my_own	8209	GO:0010413		GO:0005975	my_own	unknown	optional	unknown	optional	optional	protein	taxon:unknown	2023-11-24	FABvM		optional
my_own	8210	GO:0010414		GO:0005975	my_own	unknown	optional	unknown	optional	optional	protein	taxon:unknown	2023-11-24	FABvM		optional
my_own	8211	GO:0010415		GO:0005975	my_own	unknown	optional	unknown	optional	optional	protein	taxon:unknown	2023-11-24	FABvM		optional
my_own	8212	GO:0010416		GO:0005975	my_own	unknown	optional	unknown	optional	optional	protein	taxon:unknown	2023-11-24	FABvM		optional
my_own	8213	GO:0010417		GO:0009058	my_own	unknown	optional	unknown	optional	optional	protein	taxon:unknown	2023-11-24	FABvM		optional
my_own	8213	GO:0010417		GO:0005975	my_own	unknown	optional	unknown	optional	optional	protein	taxon:unknown	2023-11-24	FABvM		optional
my_own	8214	GO:0010418		GO:0005975	my_own	unknown	optional	unknown	optional	optional	protein	taxon:unknown	2023-11-24	FABvM		optional
my_own	8215	GO:0010419		GO:0005975	my_own	unknown	optional	unknown	optional	optional	protein	taxon:unknown	2023-11-24	FABvM		optional
my_own	8216	GO:0010420		GO:0016740	my_own	unknown	optional	unknown	optional	optional	protein	taxon:unknown	2023-11-24	FABvM		optional
my_own	8217	GO:0010421		GO:0042221	my_own	unknown	optional	unknown	optional	optional	protein	taxon:unknown	2023-11-24	FABvM		optional
my_own	8217	GO:0010421		GO:0006950	my_own	unknown	optional	unknown	optional	optional	protein	taxon:unknown	2023-11-24	FABvM		optional
my_own	8218	GO:0010422		GO:0019222	my_own	unknown	optional	unknown	optional	optional	protein	taxon:unknown	2023-11-24	FABvM		optional
my_own	8218	GO:0010422		GO:0009058	my_own	unknown	optional	unknown	optional	optional	protein	taxon:unknown	2023-11-24	FABvM		optional
my_own	8218	GO:0010422		GO:0006629	my_own	unknown	optional	unknown	optional	optional	protein	taxon:unknown	2023-11-24	FABvM		optional
my_own	8219	GO:0010423		GO:0019222	my_own	unknown	optional	unknown	optional	optional	protein	taxon:unknown	2023-11-24	FABvM		optional
my_own	8219	GO:0010423		GO:0009058	my_own	unknown	optional	unknown	optional	optional	protein	taxon:unknown	2023-11-24	FABvM		optional
my_own	8219	GO:0010423		GO:0006629	my_own	unknown	optional	unknown	optional	optional	protein	taxon:unknown	2023-11-24	FABvM		optional
my_own	8220	GO:0010424		GO:0006259	my_own	unknown	optional	unknown	optional	optional	protein	taxon:unknown	2023-11-24	FABvM		optional
my_own	8221	GO:0010425		GO:0006259	my_own	unknown	optional	unknown	optional	optional	protein	taxon:unknown	2023-11-24	FABvM		optional
my_own	8222	GO:0010426		GO:0006259	my_own	unknown	optional	unknown	optional	optional	protein	taxon:unknown	2023-11-24	FABvM		optional
my_own	8223	GO:0010427		GO:0043167	my_own	unknown	optional	unknown	optional	optional	protein	taxon:unknown	2023-11-24	FABvM		optional
my_own	8224	GO:0010428		GO:0000166	my_own	unknown	optional	unknown	optional	optional	protein	taxon:unknown	2023-11-24	FABvM		optional
my_own	8225	GO:0010429		GO:0000166	my_own	unknown	optional	unknown	optional	optional	protein	taxon:unknown	2023-11-24	FABvM		optional
my_own	8226	GO:0010430		GO:0044281	my_own	unknown	optional	unknown	optional	optional	protein	taxon:unknown	2023-11-24	FABvM		optional
my_own	8226	GO:0010430		GO:0006629	my_own	unknown	optional	unknown	optional	optional	protein	taxon:unknown	2023-11-24	FABvM		optional
my_own	8227	GO:0010431		GO:0008150	my_own	unknown	optional	unknown	optional	optional	protein	taxon:unknown	2023-11-24	FABvM		optional
my_own	8228	GO:0010432		GO:0008150	my_own	unknown	optional	unknown	optional	optional	protein	taxon:unknown	2023-11-24	FABvM		optional
my_own	8229	GO:0010433		GO:0008150	my_own	unknown	optional	unknown	optional	optional	protein	taxon:unknown	2023-11-24	FABvM		optional
my_own	8230	GO:0010434		GO:0008150	my_own	unknown	optional	unknown	optional	optional	protein	taxon:unknown	2023-11-24	FABvM		optional
my_own	8231	GO:0010435		GO:0016874	my_own	unknown	optional	unknown	optional	optional	protein	taxon:unknown	2023-11-24	FABvM		optional
my_own	8232	GO:0010436		GO:0016491	my_own	unknown	optional	unknown	optional	optional	protein	taxon:unknown	2023-11-24	FABvM		optional
my_own	8233	GO:0010437		GO:0016491	my_own	unknown	optional	unknown	optional	optional	protein	taxon:unknown	2023-11-24	FABvM		optional
my_own	8234	GO:0010438		GO:0006950	my_own	unknown	optional	unknown	optional	optional	protein	taxon:unknown	2023-11-24	FABvM		optional
my_own	8235	GO:0010439		GO:0019222	my_own	unknown	optional	unknown	optional	optional	protein	taxon:unknown	2023-11-24	FABvM		optional
my_own	8235	GO:0010439		GO:0006807	my_own	unknown	optional	unknown	optional	optional	protein	taxon:unknown	2023-11-24	FABvM		optional
my_own	8235	GO:0010439		GO:0044281	my_own	unknown	optional	unknown	optional	optional	protein	taxon:unknown	2023-11-24	FABvM		optional
my_own	8235	GO:0010439		GO:0009058	my_own	unknown	optional	unknown	optional	optional	protein	taxon:unknown	2023-11-24	FABvM		optional
my_own	8235	GO:0010439		GO:0005975	my_own	unknown	optional	unknown	optional	optional	protein	taxon:unknown	2023-11-24	FABvM		optional
my_own	8236	GO:0010440		GO:0008150	my_own	unknown	optional	unknown	optional	optional	protein	taxon:unknown	2023-11-24	FABvM		optional
my_own	8237	GO:0010441		GO:0008150	my_own	unknown	optional	unknown	optional	optional	protein	taxon:unknown	2023-11-24	FABvM		optional
my_own	8238	GO:0010442		GO:0008150	my_own	unknown	optional	unknown	optional	optional	protein	taxon:unknown	2023-11-24	FABvM		optional
my_own	8239	GO:0010443		GO:0008150	my_own	unknown	optional	unknown	optional	optional	protein	taxon:unknown	2023-11-24	FABvM		optional
my_own	8240	GO:0010444		GO:0008150	my_own	unknown	optional	unknown	optional	optional	protein	taxon:unknown	2023-11-24	FABvM		optional
my_own	8241	GO:0010445		GO:0005634	my_own	unknown	optional	unknown	optional	optional	protein	taxon:unknown	2023-11-24	FABvM		optional
my_own	8242	GO:0010446		GO:0009628	my_own	unknown	optional	unknown	optional	optional	protein	taxon:unknown	2023-11-24	FABvM		optional
my_own	8243	GO:0010447		GO:0009628	my_own	unknown	optional	unknown	optional	optional	protein	taxon:unknown	2023-11-24	FABvM		optional
my_own	8244	GO:0010448		GO:0008150	my_own	unknown	optional	unknown	optional	optional	protein	taxon:unknown	2023-11-24	FABvM		optional
my_own	8245	GO:0010449		GO:0008150	my_own	unknown	optional	unknown	optional	optional	protein	taxon:unknown	2023-11-24	FABvM		optional
my_own	8246	GO:0010450		GO:0008150	my_own	unknown	optional	unknown	optional	optional	protein	taxon:unknown	2023-11-24	FABvM		optional
my_own	8247	GO:0010451		GO:0008150	my_own	unknown	optional	unknown	optional	optional	protein	taxon:unknown	2023-11-24	FABvM		optional
my_own	8248	GO:0010452		GO:0006807	my_own	unknown	optional	unknown	optional	optional	protein	taxon:unknown	2023-11-24	FABvM		optional
my_own	8249	GO:0010453		GO:0008150	my_own	unknown	optional	unknown	optional	optional	protein	taxon:unknown	2023-11-24	FABvM		optional
my_own	8250	GO:0010454		GO:0008150	my_own	unknown	optional	unknown	optional	optional	protein	taxon:unknown	2023-11-24	FABvM		optional
my_own	8251	GO:0010455		GO:0008150	my_own	unknown	optional	unknown	optional	optional	protein	taxon:unknown	2023-11-24	FABvM		optional
my_own	8252	GO:0010456		GO:0008150	my_own	unknown	optional	unknown	optional	optional	protein	taxon:unknown	2023-11-24	FABvM		optional
my_own	8253	GO:0010457		GO:0071840	my_own	unknown	optional	unknown	optional	optional	protein	taxon:unknown	2023-11-24	FABvM		optional
my_own	8254	GO:0010458		GO:0071840	my_own	unknown	optional	unknown	optional	optional	protein	taxon:unknown	2023-11-24	FABvM		optional
my_own	8255	GO:0010459		GO:0008150	my_own	unknown	optional	unknown	optional	optional	protein	taxon:unknown	2023-11-24	FABvM		optional
my_own	8256	GO:0010460		GO:0008150	my_own	unknown	optional	unknown	optional	optional	protein	taxon:unknown	2023-11-24	FABvM		optional
my_own	8257	GO:0010461		GO:0005215	my_own	unknown	optional	unknown	optional	optional	protein	taxon:unknown	2023-11-24	FABvM		optional
my_own	8258	GO:0010462		GO:0006810	my_own	unknown	optional	unknown	optional	optional	protein	taxon:unknown	2023-11-24	FABvM		optional
my_own	8259	GO:0010463		GO:0008150	my_own	unknown	optional	unknown	optional	optional	protein	taxon:unknown	2023-11-24	FABvM		optional
my_own	8260	GO:0010464		GO:0008150	my_own	unknown	optional	unknown	optional	optional	protein	taxon:unknown	2023-11-24	FABvM		optional
my_own	8261	GO:0010465		GO:0038023	my_own	unknown	optional	unknown	optional	optional	protein	taxon:unknown	2023-11-24	FABvM		optional
my_own	8262	GO:0010466		GO:0019222	my_own	unknown	optional	unknown	optional	optional	protein	taxon:unknown	2023-11-24	FABvM		optional
my_own	8262	GO:0010466		GO:0006508	my_own	unknown	optional	unknown	optional	optional	protein	taxon:unknown	2023-11-24	FABvM		optional
my_own	8263	GO:0010467		GO:0009058	my_own	unknown	optional	unknown	optional	optional	protein	taxon:unknown	2023-11-24	FABvM		optional
my_own	8264	GO:0010468		GO:0019222	my_own	unknown	optional	unknown	optional	optional	protein	taxon:unknown	2023-11-24	FABvM		optional
my_own	8264	GO:0010468		GO:0009058	my_own	unknown	optional	unknown	optional	optional	protein	taxon:unknown	2023-11-24	FABvM		optional
my_own	8265	GO:0010469		GO:0007165	my_own	unknown	optional	unknown	optional	optional	protein	taxon:unknown	2023-11-24	FABvM		optional
my_own	8266	GO:0010470		GO:0008150	my_own	unknown	optional	unknown	optional	optional	protein	taxon:unknown	2023-11-24	FABvM		optional
my_own	8267	GO:0010471		GO:0016779	my_own	unknown	optional	unknown	optional	optional	protein	taxon:unknown	2023-11-24	FABvM		optional
my_own	8268	GO:0010472		GO:0016779	my_own	unknown	optional	unknown	optional	optional	protein	taxon:unknown	2023-11-24	FABvM		optional
my_own	8269	GO:0010473		GO:0016779	my_own	unknown	optional	unknown	optional	optional	protein	taxon:unknown	2023-11-24	FABvM		optional
my_own	8270	GO:0010476		GO:0042221	my_own	unknown	optional	unknown	optional	optional	protein	taxon:unknown	2023-11-24	FABvM		optional
my_own	8270	GO:0010476		GO:0007165	my_own	unknown	optional	unknown	optional	optional	protein	taxon:unknown	2023-11-24	FABvM		optional
my_own	8271	GO:0010477		GO:0042221	my_own	unknown	optional	unknown	optional	optional	protein	taxon:unknown	2023-11-24	FABvM		optional
my_own	8272	GO:0010478		GO:0006091	my_own	unknown	optional	unknown	optional	optional	protein	taxon:unknown	2023-11-24	FABvM		optional
my_own	8273	GO:0010479		GO:0008150	my_own	unknown	optional	unknown	optional	optional	protein	taxon:unknown	2023-11-24	FABvM		optional
my_own	8274	GO:0010480		GO:0008150	my_own	unknown	optional	unknown	optional	optional	protein	taxon:unknown	2023-11-24	FABvM		optional
my_own	8275	GO:0010481		GO:0008150	my_own	unknown	optional	unknown	optional	optional	protein	taxon:unknown	2023-11-24	FABvM		optional
my_own	8276	GO:0010482		GO:0008150	my_own	unknown	optional	unknown	optional	optional	protein	taxon:unknown	2023-11-24	FABvM		optional
my_own	8277	GO:0010483		GO:0008150	my_own	unknown	optional	unknown	optional	optional	protein	taxon:unknown	2023-11-24	FABvM		optional
my_own	8278	GO:0010484		GO:0016740	my_own	unknown	optional	unknown	optional	optional	protein	taxon:unknown	2023-11-24	FABvM		optional
my_own	8279	GO:0010485		GO:0016740	my_own	unknown	optional	unknown	optional	optional	protein	taxon:unknown	2023-11-24	FABvM		optional
my_own	8280	GO:0010486		GO:0005215	my_own	unknown	optional	unknown	optional	optional	protein	taxon:unknown	2023-11-24	FABvM		optional
my_own	8281	GO:0010487		GO:0016740	my_own	unknown	optional	unknown	optional	optional	protein	taxon:unknown	2023-11-24	FABvM		optional
my_own	8282	GO:0010488		GO:0016740	my_own	unknown	optional	unknown	optional	optional	protein	taxon:unknown	2023-11-24	FABvM		optional
my_own	8283	GO:0010489		GO:0016853	my_own	unknown	optional	unknown	optional	optional	protein	taxon:unknown	2023-11-24	FABvM		optional
my_own	8284	GO:0010490		GO:0016491	my_own	unknown	optional	unknown	optional	optional	protein	taxon:unknown	2023-11-24	FABvM		optional
my_own	8285	GO:0010491		GO:0016779	my_own	unknown	optional	unknown	optional	optional	protein	taxon:unknown	2023-11-24	FABvM		optional
my_own	8286	GO:0010492		GO:0008150	my_own	unknown	optional	unknown	optional	optional	protein	taxon:unknown	2023-11-24	FABvM		optional
my_own	8287	GO:0010493		GO:0009058	my_own	unknown	optional	unknown	optional	optional	protein	taxon:unknown	2023-11-24	FABvM		optional
my_own	8287	GO:0010493		GO:0005975	my_own	unknown	optional	unknown	optional	optional	protein	taxon:unknown	2023-11-24	FABvM		optional
my_own	8288	GO:0010494		GO:0005737	my_own	unknown	optional	unknown	optional	optional	protein	taxon:unknown	2023-11-24	FABvM		optional
my_own	8289	GO:0010495		GO:0016070	my_own	unknown	optional	unknown	optional	optional	protein	taxon:unknown	2023-11-24	FABvM		optional
my_own	8289	GO:0010495		GO:0019222	my_own	unknown	optional	unknown	optional	optional	protein	taxon:unknown	2023-11-24	FABvM		optional
my_own	8289	GO:0010495		GO:0009058	my_own	unknown	optional	unknown	optional	optional	protein	taxon:unknown	2023-11-24	FABvM		optional
my_own	8290	GO:0010496		GO:0006810	my_own	unknown	optional	unknown	optional	optional	protein	taxon:unknown	2023-11-24	FABvM		optional
my_own	8291	GO:0010497		GO:0006810	my_own	unknown	optional	unknown	optional	optional	protein	taxon:unknown	2023-11-24	FABvM		optional
my_own	8292	GO:0010498		GO:0006508	my_own	unknown	optional	unknown	optional	optional	protein	taxon:unknown	2023-11-24	FABvM		optional
my_own	8293	GO:0010499		GO:0006508	my_own	unknown	optional	unknown	optional	optional	protein	taxon:unknown	2023-11-24	FABvM		optional
my_own	8294	GO:0010500		GO:0008150	my_own	unknown	optional	unknown	optional	optional	protein	taxon:unknown	2023-11-24	FABvM		optional
my_own	8295	GO:0010501		GO:0016070	my_own	unknown	optional	unknown	optional	optional	protein	taxon:unknown	2023-11-24	FABvM		optional
my_own	8299	GO:0010506		GO:0019222	my_own	unknown	optional	unknown	optional	optional	protein	taxon:unknown	2023-11-24	FABvM		optional
my_own	8300	GO:0010507		GO:0019222	my_own	unknown	optional	unknown	optional	optional	protein	taxon:unknown	2023-11-24	FABvM		optional
my_own	8301	GO:0010508		GO:0019222	my_own	unknown	optional	unknown	optional	optional	protein	taxon:unknown	2023-11-24	FABvM		optional
my_own	8302	GO:0010509		GO:0008150	my_own	unknown	optional	unknown	optional	optional	protein	taxon:unknown	2023-11-24	FABvM		optional
my_own	8303	GO:0010510		GO:0006807	my_own	unknown	optional	unknown	optional	optional	protein	taxon:unknown	2023-11-24	FABvM		optional
my_own	8303	GO:0010510		GO:0019222	my_own	unknown	optional	unknown	optional	optional	protein	taxon:unknown	2023-11-24	FABvM		optional
my_own	8303	GO:0010510		GO:0044281	my_own	unknown	optional	unknown	optional	optional	protein	taxon:unknown	2023-11-24	FABvM		optional
my_own	8303	GO:0010510		GO:0009058	my_own	unknown	optional	unknown	optional	optional	protein	taxon:unknown	2023-11-24	FABvM		optional
my_own	8303	GO:0010510		GO:0006629	my_own	unknown	optional	unknown	optional	optional	protein	taxon:unknown	2023-11-24	FABvM		optional
my_own	8304	GO:0010511		GO:0019222	my_own	unknown	optional	unknown	optional	optional	protein	taxon:unknown	2023-11-24	FABvM		optional
my_own	8304	GO:0010511		GO:0009058	my_own	unknown	optional	unknown	optional	optional	protein	taxon:unknown	2023-11-24	FABvM		optional
my_own	8304	GO:0010511		GO:0006629	my_own	unknown	optional	unknown	optional	optional	protein	taxon:unknown	2023-11-24	FABvM		optional
my_own	8305	GO:0010512		GO:0019222	my_own	unknown	optional	unknown	optional	optional	protein	taxon:unknown	2023-11-24	FABvM		optional
my_own	8305	GO:0010512		GO:0009058	my_own	unknown	optional	unknown	optional	optional	protein	taxon:unknown	2023-11-24	FABvM		optional
my_own	8305	GO:0010512		GO:0006629	my_own	unknown	optional	unknown	optional	optional	protein	taxon:unknown	2023-11-24	FABvM		optional
my_own	8306	GO:0010513		GO:0019222	my_own	unknown	optional	unknown	optional	optional	protein	taxon:unknown	2023-11-24	FABvM		optional
my_own	8306	GO:0010513		GO:0009058	my_own	unknown	optional	unknown	optional	optional	protein	taxon:unknown	2023-11-24	FABvM		optional
my_own	8306	GO:0010513		GO:0006629	my_own	unknown	optional	unknown	optional	optional	protein	taxon:unknown	2023-11-24	FABvM		optional
my_own	8307	GO:0010514		GO:0008150	my_own	unknown	optional	unknown	optional	optional	protein	taxon:unknown	2023-11-24	FABvM		optional
my_own	8308	GO:0010515		GO:0008150	my_own	unknown	optional	unknown	optional	optional	protein	taxon:unknown	2023-11-24	FABvM		optional
my_own	8309	GO:0010516		GO:0006950	my_own	unknown	optional	unknown	optional	optional	protein	taxon:unknown	2023-11-24	FABvM		optional
my_own	8310	GO:0010517		GO:0008150	my_own	unknown	optional	unknown	optional	optional	protein	taxon:unknown	2023-11-24	FABvM		optional
my_own	8311	GO:0010518		GO:0008150	my_own	unknown	optional	unknown	optional	optional	protein	taxon:unknown	2023-11-24	FABvM		optional
my_own	8312	GO:0010519		GO:0008150	my_own	unknown	optional	unknown	optional	optional	protein	taxon:unknown	2023-11-24	FABvM		optional
my_own	8313	GO:0010520		GO:0019222	my_own	unknown	optional	unknown	optional	optional	protein	taxon:unknown	2023-11-24	FABvM		optional
my_own	8313	GO:0010520		GO:0071840	my_own	unknown	optional	unknown	optional	optional	protein	taxon:unknown	2023-11-24	FABvM		optional
my_own	8313	GO:0010520		GO:0006259	my_own	unknown	optional	unknown	optional	optional	protein	taxon:unknown	2023-11-24	FABvM		optional
my_own	8314	GO:0010521		GO:0003674	my_own	unknown	optional	unknown	optional	optional	protein	taxon:unknown	2023-11-24	FABvM		optional
my_own	8315	GO:0010522		GO:0006810	my_own	unknown	optional	unknown	optional	optional	protein	taxon:unknown	2023-11-24	FABvM		optional
my_own	8316	GO:0010523		GO:0006810	my_own	unknown	optional	unknown	optional	optional	protein	taxon:unknown	2023-11-24	FABvM		optional
my_own	8317	GO:0010524		GO:0006810	my_own	unknown	optional	unknown	optional	optional	protein	taxon:unknown	2023-11-24	FABvM		optional
my_own	8319	GO:0010526		GO:0008150	my_own	unknown	optional	unknown	optional	optional	protein	taxon:unknown	2023-11-24	FABvM		optional
my_own	8324	GO:0010533		GO:0016310	my_own	unknown	optional	unknown	optional	optional	protein	taxon:unknown	2023-11-24	FABvM		optional
my_own	8324	GO:0010533		GO:0007165	my_own	unknown	optional	unknown	optional	optional	protein	taxon:unknown	2023-11-24	FABvM		optional
my_own	8324	GO:0010533		GO:0006807	my_own	unknown	optional	unknown	optional	optional	protein	taxon:unknown	2023-11-24	FABvM		optional
my_own	8324	GO:0010533		GO:0019222	my_own	unknown	optional	unknown	optional	optional	protein	taxon:unknown	2023-11-24	FABvM		optional
my_own	8325	GO:0010536		GO:0016310	my_own	unknown	optional	unknown	optional	optional	protein	taxon:unknown	2023-11-24	FABvM		optional
my_own	8325	GO:0010536		GO:0007165	my_own	unknown	optional	unknown	optional	optional	protein	taxon:unknown	2023-11-24	FABvM		optional
my_own	8325	GO:0010536		GO:0006807	my_own	unknown	optional	unknown	optional	optional	protein	taxon:unknown	2023-11-24	FABvM		optional
my_own	8325	GO:0010536		GO:0019222	my_own	unknown	optional	unknown	optional	optional	protein	taxon:unknown	2023-11-24	FABvM		optional
my_own	8328	GO:0010540		GO:0006810	my_own	unknown	optional	unknown	optional	optional	protein	taxon:unknown	2023-11-24	FABvM		optional
my_own	8329	GO:0010541		GO:0006810	my_own	unknown	optional	unknown	optional	optional	protein	taxon:unknown	2023-11-24	FABvM		optional
my_own	8330	GO:0010542		GO:0005215	my_own	unknown	optional	unknown	optional	optional	protein	taxon:unknown	2023-11-24	FABvM		optional
my_own	8331	GO:0010543		GO:0006950	my_own	unknown	optional	unknown	optional	optional	protein	taxon:unknown	2023-11-24	FABvM		optional
my_own	8332	GO:0010544		GO:0006950	my_own	unknown	optional	unknown	optional	optional	protein	taxon:unknown	2023-11-24	FABvM		optional
my_own	8335	GO:0010547		GO:0071840	my_own	unknown	optional	unknown	optional	optional	protein	taxon:unknown	2023-11-24	FABvM		optional
my_own	8336	GO:0010548		GO:0071840	my_own	unknown	optional	unknown	optional	optional	protein	taxon:unknown	2023-11-24	FABvM		optional
my_own	8337	GO:0010549		GO:0071840	my_own	unknown	optional	unknown	optional	optional	protein	taxon:unknown	2023-11-24	FABvM		optional
my_own	8338	GO:0010550		GO:0019222	my_own	unknown	optional	unknown	optional	optional	protein	taxon:unknown	2023-11-24	FABvM		optional
my_own	8338	GO:0010550		GO:0006807	my_own	unknown	optional	unknown	optional	optional	protein	taxon:unknown	2023-11-24	FABvM		optional
my_own	8339	GO:0010555		GO:0042221	my_own	unknown	optional	unknown	optional	optional	protein	taxon:unknown	2023-11-24	FABvM		optional
my_own	8340	GO:0010556		GO:0019222	my_own	unknown	optional	unknown	optional	optional	protein	taxon:unknown	2023-11-24	FABvM		optional
my_own	8340	GO:0010556		GO:0009058	my_own	unknown	optional	unknown	optional	optional	protein	taxon:unknown	2023-11-24	FABvM		optional
my_own	8341	GO:0010557		GO:0019222	my_own	unknown	optional	unknown	optional	optional	protein	taxon:unknown	2023-11-24	FABvM		optional
my_own	8341	GO:0010557		GO:0009058	my_own	unknown	optional	unknown	optional	optional	protein	taxon:unknown	2023-11-24	FABvM		optional
my_own	8342	GO:0010558		GO:0019222	my_own	unknown	optional	unknown	optional	optional	protein	taxon:unknown	2023-11-24	FABvM		optional
my_own	8342	GO:0010558		GO:0009058	my_own	unknown	optional	unknown	optional	optional	protein	taxon:unknown	2023-11-24	FABvM		optional
my_own	8343	GO:0010559		GO:0019222	my_own	unknown	optional	unknown	optional	optional	protein	taxon:unknown	2023-11-24	FABvM		optional
my_own	8343	GO:0010559		GO:0009058	my_own	unknown	optional	unknown	optional	optional	protein	taxon:unknown	2023-11-24	FABvM		optional
my_own	8343	GO:0010559		GO:0006807	my_own	unknown	optional	unknown	optional	optional	protein	taxon:unknown	2023-11-24	FABvM		optional
my_own	8344	GO:0010560		GO:0019222	my_own	unknown	optional	unknown	optional	optional	protein	taxon:unknown	2023-11-24	FABvM		optional
my_own	8344	GO:0010560		GO:0006807	my_own	unknown	optional	unknown	optional	optional	protein	taxon:unknown	2023-11-24	FABvM		optional
my_own	8344	GO:0010560		GO:0009058	my_own	unknown	optional	unknown	optional	optional	protein	taxon:unknown	2023-11-24	FABvM		optional
my_own	8345	GO:0010561		GO:0019222	my_own	unknown	optional	unknown	optional	optional	protein	taxon:unknown	2023-11-24	FABvM		optional
my_own	8345	GO:0010561		GO:0006807	my_own	unknown	optional	unknown	optional	optional	protein	taxon:unknown	2023-11-24	FABvM		optional
my_own	8345	GO:0010561		GO:0009058	my_own	unknown	optional	unknown	optional	optional	protein	taxon:unknown	2023-11-24	FABvM		optional
my_own	8346	GO:0010562		GO:0019222	my_own	unknown	optional	unknown	optional	optional	protein	taxon:unknown	2023-11-24	FABvM		optional
my_own	8347	GO:0010563		GO:0019222	my_own	unknown	optional	unknown	optional	optional	protein	taxon:unknown	2023-11-24	FABvM		optional
my_own	8348	GO:0010564		GO:0008150	my_own	unknown	optional	unknown	optional	optional	protein	taxon:unknown	2023-11-24	FABvM		optional
my_own	8349	GO:0010565		GO:0044281	my_own	unknown	optional	unknown	optional	optional	protein	taxon:unknown	2023-11-24	FABvM		optional
my_own	8349	GO:0010565		GO:0019222	my_own	unknown	optional	unknown	optional	optional	protein	taxon:unknown	2023-11-24	FABvM		optional
my_own	8350	GO:0010566		GO:0044281	my_own	unknown	optional	unknown	optional	optional	protein	taxon:unknown	2023-11-24	FABvM		optional
my_own	8350	GO:0010566		GO:0019222	my_own	unknown	optional	unknown	optional	optional	protein	taxon:unknown	2023-11-24	FABvM		optional
my_own	8350	GO:0010566		GO:0009058	my_own	unknown	optional	unknown	optional	optional	protein	taxon:unknown	2023-11-24	FABvM		optional
my_own	8351	GO:0010567		GO:0044281	my_own	unknown	optional	unknown	optional	optional	protein	taxon:unknown	2023-11-24	FABvM		optional
my_own	8351	GO:0010567		GO:0019222	my_own	unknown	optional	unknown	optional	optional	protein	taxon:unknown	2023-11-24	FABvM		optional
my_own	8352	GO:0010568		GO:0008150	my_own	unknown	optional	unknown	optional	optional	protein	taxon:unknown	2023-11-24	FABvM		optional
my_own	8353	GO:0010569		GO:0006282	my_own	unknown	optional	unknown	optional	optional	protein	taxon:unknown	2023-11-24	FABvM		optional
my_own	8354	GO:0010570		GO:0008150	my_own	unknown	optional	unknown	optional	optional	protein	taxon:unknown	2023-11-24	FABvM		optional
my_own	8355	GO:0010571		GO:0019222	my_own	unknown	optional	unknown	optional	optional	protein	taxon:unknown	2023-11-24	FABvM		optional
my_own	8355	GO:0010571		GO:0006259	my_own	unknown	optional	unknown	optional	optional	protein	taxon:unknown	2023-11-24	FABvM		optional
my_own	8356	GO:0010572		GO:0006950	my_own	unknown	optional	unknown	optional	optional	protein	taxon:unknown	2023-11-24	FABvM		optional
my_own	8357	GO:0010573		GO:0009058	my_own	unknown	optional	unknown	optional	optional	protein	taxon:unknown	2023-11-24	FABvM		optional
my_own	8358	GO:0010574		GO:0019222	my_own	unknown	optional	unknown	optional	optional	protein	taxon:unknown	2023-11-24	FABvM		optional
my_own	8358	GO:0010574		GO:0009058	my_own	unknown	optional	unknown	optional	optional	protein	taxon:unknown	2023-11-24	FABvM		optional
my_own	8359	GO:0010575		GO:0019222	my_own	unknown	optional	unknown	optional	optional	protein	taxon:unknown	2023-11-24	FABvM		optional
my_own	8359	GO:0010575		GO:0009058	my_own	unknown	optional	unknown	optional	optional	protein	taxon:unknown	2023-11-24	FABvM		optional
my_own	8360	GO:0010578		GO:0007165	my_own	unknown	optional	unknown	optional	optional	protein	taxon:unknown	2023-11-24	FABvM		optional
my_own	8361	GO:0010581		GO:0019222	my_own	unknown	optional	unknown	optional	optional	protein	taxon:unknown	2023-11-24	FABvM		optional
my_own	8361	GO:0010581		GO:0009058	my_own	unknown	optional	unknown	optional	optional	protein	taxon:unknown	2023-11-24	FABvM		optional
my_own	8361	GO:0010581		GO:0005975	my_own	unknown	optional	unknown	optional	optional	protein	taxon:unknown	2023-11-24	FABvM		optional
my_own	8362	GO:0010582		GO:0008150	my_own	unknown	optional	unknown	optional	optional	protein	taxon:unknown	2023-11-24	FABvM		optional
my_own	8363	GO:0010583		GO:0042221	my_own	unknown	optional	unknown	optional	optional	protein	taxon:unknown	2023-11-24	FABvM		optional
my_own	8364	GO:0010584		GO:0071840	my_own	unknown	optional	unknown	optional	optional	protein	taxon:unknown	2023-11-24	FABvM		optional
my_own	8365	GO:0010585		GO:0006810	my_own	unknown	optional	unknown	optional	optional	protein	taxon:unknown	2023-11-24	FABvM		optional
my_own	8366	GO:0010586		GO:0016070	my_own	unknown	optional	unknown	optional	optional	protein	taxon:unknown	2023-11-24	FABvM		optional
my_own	8367	GO:0010587		GO:0016070	my_own	unknown	optional	unknown	optional	optional	protein	taxon:unknown	2023-11-24	FABvM		optional
my_own	8368	GO:0010588		GO:0008150	my_own	unknown	optional	unknown	optional	optional	protein	taxon:unknown	2023-11-24	FABvM		optional
my_own	8369	GO:0010589		GO:0008150	my_own	unknown	optional	unknown	optional	optional	protein	taxon:unknown	2023-11-24	FABvM		optional
my_own	8370	GO:0010590		GO:0008150	my_own	unknown	optional	unknown	optional	optional	protein	taxon:unknown	2023-11-24	FABvM		optional
my_own	8371	GO:0010591		GO:0071840	my_own	unknown	optional	unknown	optional	optional	protein	taxon:unknown	2023-11-24	FABvM		optional
my_own	8372	GO:0010592		GO:0071840	my_own	unknown	optional	unknown	optional	optional	protein	taxon:unknown	2023-11-24	FABvM		optional
my_own	8373	GO:0010593		GO:0071840	my_own	unknown	optional	unknown	optional	optional	protein	taxon:unknown	2023-11-24	FABvM		optional
my_own	8374	GO:0010594		GO:0008150	my_own	unknown	optional	unknown	optional	optional	protein	taxon:unknown	2023-11-24	FABvM		optional
my_own	8375	GO:0010595		GO:0008150	my_own	unknown	optional	unknown	optional	optional	protein	taxon:unknown	2023-11-24	FABvM		optional
my_own	8376	GO:0010596		GO:0008150	my_own	unknown	optional	unknown	optional	optional	protein	taxon:unknown	2023-11-24	FABvM		optional
my_own	8377	GO:0010597		GO:0044281	my_own	unknown	optional	unknown	optional	optional	protein	taxon:unknown	2023-11-24	FABvM		optional
my_own	8377	GO:0010597		GO:0006629	my_own	unknown	optional	unknown	optional	optional	protein	taxon:unknown	2023-11-24	FABvM		optional
my_own	8378	GO:0010598		GO:1902494	my_own	unknown	optional	unknown	optional	optional	protein	taxon:unknown	2023-11-24	FABvM		optional
my_own	8379	GO:0010599		GO:0016070	my_own	unknown	optional	unknown	optional	optional	protein	taxon:unknown	2023-11-24	FABvM		optional
my_own	8379	GO:0010599		GO:0019222	my_own	unknown	optional	unknown	optional	optional	protein	taxon:unknown	2023-11-24	FABvM		optional
my_own	8379	GO:0010599		GO:0009058	my_own	unknown	optional	unknown	optional	optional	protein	taxon:unknown	2023-11-24	FABvM		optional
my_own	8380	GO:0010600		GO:0019222	my_own	unknown	optional	unknown	optional	optional	protein	taxon:unknown	2023-11-24	FABvM		optional
my_own	8380	GO:0010600		GO:0009058	my_own	unknown	optional	unknown	optional	optional	protein	taxon:unknown	2023-11-24	FABvM		optional
my_own	8381	GO:0010601		GO:0019222	my_own	unknown	optional	unknown	optional	optional	protein	taxon:unknown	2023-11-24	FABvM		optional
my_own	8381	GO:0010601		GO:0009058	my_own	unknown	optional	unknown	optional	optional	protein	taxon:unknown	2023-11-24	FABvM		optional
my_own	8382	GO:0010602		GO:0044281	my_own	unknown	optional	unknown	optional	optional	protein	taxon:unknown	2023-11-24	FABvM		optional
my_own	8382	GO:0010602		GO:0019222	my_own	unknown	optional	unknown	optional	optional	protein	taxon:unknown	2023-11-24	FABvM		optional
my_own	8382	GO:0010602		GO:0006807	my_own	unknown	optional	unknown	optional	optional	protein	taxon:unknown	2023-11-24	FABvM		optional
my_own	8383	GO:0010603		GO:0071840	my_own	unknown	optional	unknown	optional	optional	protein	taxon:unknown	2023-11-24	FABvM		optional
my_own	8384	GO:0010604		GO:0019222	my_own	unknown	optional	unknown	optional	optional	protein	taxon:unknown	2023-11-24	FABvM		optional
my_own	8385	GO:0010605		GO:0019222	my_own	unknown	optional	unknown	optional	optional	protein	taxon:unknown	2023-11-24	FABvM		optional
my_own	8386	GO:0010606		GO:0071840	my_own	unknown	optional	unknown	optional	optional	protein	taxon:unknown	2023-11-24	FABvM		optional
my_own	8387	GO:0010607		GO:0071840	my_own	unknown	optional	unknown	optional	optional	protein	taxon:unknown	2023-11-24	FABvM		optional
my_own	8388	GO:0010608		GO:0019222	my_own	unknown	optional	unknown	optional	optional	protein	taxon:unknown	2023-11-24	FABvM		optional
my_own	8388	GO:0010608		GO:0009058	my_own	unknown	optional	unknown	optional	optional	protein	taxon:unknown	2023-11-24	FABvM		optional
my_own	8389	GO:0010609		GO:0019222	my_own	unknown	optional	unknown	optional	optional	protein	taxon:unknown	2023-11-24	FABvM		optional
my_own	8389	GO:0010609		GO:0009058	my_own	unknown	optional	unknown	optional	optional	protein	taxon:unknown	2023-11-24	FABvM		optional
my_own	8390	GO:0010610		GO:0006950	my_own	unknown	optional	unknown	optional	optional	protein	taxon:unknown	2023-11-24	FABvM		optional
my_own	8390	GO:0010610		GO:0016070	my_own	unknown	optional	unknown	optional	optional	protein	taxon:unknown	2023-11-24	FABvM		optional
my_own	8390	GO:0010610		GO:0019222	my_own	unknown	optional	unknown	optional	optional	protein	taxon:unknown	2023-11-24	FABvM		optional
my_own	8390	GO:0010610		GO:0009058	my_own	unknown	optional	unknown	optional	optional	protein	taxon:unknown	2023-11-24	FABvM		optional
my_own	8391	GO:0010611		GO:0008150	my_own	unknown	optional	unknown	optional	optional	protein	taxon:unknown	2023-11-24	FABvM		optional
my_own	8392	GO:0010612		GO:0008150	my_own	unknown	optional	unknown	optional	optional	protein	taxon:unknown	2023-11-24	FABvM		optional
my_own	8393	GO:0010613		GO:0008150	my_own	unknown	optional	unknown	optional	optional	protein	taxon:unknown	2023-11-24	FABvM		optional
my_own	8394	GO:0010614		GO:0008150	my_own	unknown	optional	unknown	optional	optional	protein	taxon:unknown	2023-11-24	FABvM		optional
my_own	8395	GO:0010615		GO:0008150	my_own	unknown	optional	unknown	optional	optional	protein	taxon:unknown	2023-11-24	FABvM		optional
my_own	8396	GO:0010616		GO:0008150	my_own	unknown	optional	unknown	optional	optional	protein	taxon:unknown	2023-11-24	FABvM		optional
my_own	8397	GO:0010617		GO:0008150	my_own	unknown	optional	unknown	optional	optional	protein	taxon:unknown	2023-11-24	FABvM		optional
my_own	8398	GO:0010618		GO:0008150	my_own	unknown	optional	unknown	optional	optional	protein	taxon:unknown	2023-11-24	FABvM		optional
my_own	8399	GO:0010619		GO:0007165	my_own	unknown	optional	unknown	optional	optional	protein	taxon:unknown	2023-11-24	FABvM		optional
my_own	8399	GO:0010619		GO:0042221	my_own	unknown	optional	unknown	optional	optional	protein	taxon:unknown	2023-11-24	FABvM		optional
my_own	8400	GO:0010620		GO:0006351	my_own	unknown	optional	unknown	optional	optional	protein	taxon:unknown	2023-11-24	FABvM		optional
my_own	8400	GO:0010620		GO:0019222	my_own	unknown	optional	unknown	optional	optional	protein	taxon:unknown	2023-11-24	FABvM		optional
my_own	8400	GO:0010620		GO:0006508	my_own	unknown	optional	unknown	optional	optional	protein	taxon:unknown	2023-11-24	FABvM		optional
my_own	8401	GO:0010621		GO:0006351	my_own	unknown	optional	unknown	optional	optional	protein	taxon:unknown	2023-11-24	FABvM		optional
my_own	8401	GO:0010621		GO:0019222	my_own	unknown	optional	unknown	optional	optional	protein	taxon:unknown	2023-11-24	FABvM		optional
my_own	8402	GO:0010622		GO:0008150	my_own	unknown	optional	unknown	optional	optional	protein	taxon:unknown	2023-11-24	FABvM		optional
my_own	8403	GO:0010623		GO:0008150	my_own	unknown	optional	unknown	optional	optional	protein	taxon:unknown	2023-11-24	FABvM		optional
my_own	8404	GO:0010624		GO:0008150	my_own	unknown	optional	unknown	optional	optional	protein	taxon:unknown	2023-11-24	FABvM		optional
my_own	8405	GO:0010625		GO:0008150	my_own	unknown	optional	unknown	optional	optional	protein	taxon:unknown	2023-11-24	FABvM		optional
my_own	8406	GO:0010626		GO:0008150	my_own	unknown	optional	unknown	optional	optional	protein	taxon:unknown	2023-11-24	FABvM		optional
my_own	8407	GO:0010628		GO:0019222	my_own	unknown	optional	unknown	optional	optional	protein	taxon:unknown	2023-11-24	FABvM		optional
my_own	8407	GO:0010628		GO:0009058	my_own	unknown	optional	unknown	optional	optional	protein	taxon:unknown	2023-11-24	FABvM		optional
my_own	8408	GO:0010629		GO:0019222	my_own	unknown	optional	unknown	optional	optional	protein	taxon:unknown	2023-11-24	FABvM		optional
my_own	8408	GO:0010629		GO:0009058	my_own	unknown	optional	unknown	optional	optional	protein	taxon:unknown	2023-11-24	FABvM		optional
my_own	8409	GO:0010630		GO:0019222	my_own	unknown	optional	unknown	optional	optional	protein	taxon:unknown	2023-11-24	FABvM		optional
my_own	8409	GO:0010630		GO:0006807	my_own	unknown	optional	unknown	optional	optional	protein	taxon:unknown	2023-11-24	FABvM		optional
my_own	8410	GO:0010631		GO:0008150	my_own	unknown	optional	unknown	optional	optional	protein	taxon:unknown	2023-11-24	FABvM		optional
my_own	8411	GO:0010632		GO:0008150	my_own	unknown	optional	unknown	optional	optional	protein	taxon:unknown	2023-11-24	FABvM		optional
my_own	8412	GO:0010633		GO:0008150	my_own	unknown	optional	unknown	optional	optional	protein	taxon:unknown	2023-11-24	FABvM		optional
my_own	8413	GO:0010634		GO:0008150	my_own	unknown	optional	unknown	optional	optional	protein	taxon:unknown	2023-11-24	FABvM		optional
my_own	8414	GO:0010635		GO:0071840	my_own	unknown	optional	unknown	optional	optional	protein	taxon:unknown	2023-11-24	FABvM		optional
my_own	8415	GO:0010636		GO:0071840	my_own	unknown	optional	unknown	optional	optional	protein	taxon:unknown	2023-11-24	FABvM		optional
my_own	8416	GO:0010637		GO:0071840	my_own	unknown	optional	unknown	optional	optional	protein	taxon:unknown	2023-11-24	FABvM		optional
my_own	8417	GO:0010638		GO:0071840	my_own	unknown	optional	unknown	optional	optional	protein	taxon:unknown	2023-11-24	FABvM		optional
my_own	8418	GO:0010639		GO:0071840	my_own	unknown	optional	unknown	optional	optional	protein	taxon:unknown	2023-11-24	FABvM		optional
my_own	8419	GO:0010640		GO:0007165	my_own	unknown	optional	unknown	optional	optional	protein	taxon:unknown	2023-11-24	FABvM		optional
my_own	8420	GO:0010641		GO:0007165	my_own	unknown	optional	unknown	optional	optional	protein	taxon:unknown	2023-11-24	FABvM		optional
my_own	8421	GO:0010642		GO:0007165	my_own	unknown	optional	unknown	optional	optional	protein	taxon:unknown	2023-11-24	FABvM		optional
my_own	8422	GO:0010643		GO:0008150	my_own	unknown	optional	unknown	optional	optional	protein	taxon:unknown	2023-11-24	FABvM		optional
my_own	8423	GO:0010644		GO:0008150	my_own	unknown	optional	unknown	optional	optional	protein	taxon:unknown	2023-11-24	FABvM		optional
my_own	8424	GO:0010645		GO:0008150	my_own	unknown	optional	unknown	optional	optional	protein	taxon:unknown	2023-11-24	FABvM		optional
my_own	8425	GO:0010646		GO:0008150	my_own	unknown	optional	unknown	optional	optional	protein	taxon:unknown	2023-11-24	FABvM		optional
my_own	8426	GO:0010647		GO:0008150	my_own	unknown	optional	unknown	optional	optional	protein	taxon:unknown	2023-11-24	FABvM		optional
my_own	8427	GO:0010648		GO:0008150	my_own	unknown	optional	unknown	optional	optional	protein	taxon:unknown	2023-11-24	FABvM		optional
my_own	8428	GO:0010649		GO:0008150	my_own	unknown	optional	unknown	optional	optional	protein	taxon:unknown	2023-11-24	FABvM		optional
my_own	8429	GO:0010650		GO:0008150	my_own	unknown	optional	unknown	optional	optional	protein	taxon:unknown	2023-11-24	FABvM		optional
my_own	8430	GO:0010651		GO:0008150	my_own	unknown	optional	unknown	optional	optional	protein	taxon:unknown	2023-11-24	FABvM		optional
my_own	8431	GO:0010652		GO:0008150	my_own	unknown	optional	unknown	optional	optional	protein	taxon:unknown	2023-11-24	FABvM		optional
my_own	8432	GO:0010653		GO:0008150	my_own	unknown	optional	unknown	optional	optional	protein	taxon:unknown	2023-11-24	FABvM		optional
my_own	8433	GO:0010654		GO:0008150	my_own	unknown	optional	unknown	optional	optional	protein	taxon:unknown	2023-11-24	FABvM		optional
my_own	8434	GO:0010656		GO:0008150	my_own	unknown	optional	unknown	optional	optional	protein	taxon:unknown	2023-11-24	FABvM		optional
my_own	8435	GO:0010657		GO:0008150	my_own	unknown	optional	unknown	optional	optional	protein	taxon:unknown	2023-11-24	FABvM		optional
my_own	8436	GO:0010658		GO:0008150	my_own	unknown	optional	unknown	optional	optional	protein	taxon:unknown	2023-11-24	FABvM		optional
my_own	8437	GO:0010659		GO:0008150	my_own	unknown	optional	unknown	optional	optional	protein	taxon:unknown	2023-11-24	FABvM		optional
my_own	8438	GO:0010660		GO:0008150	my_own	unknown	optional	unknown	optional	optional	protein	taxon:unknown	2023-11-24	FABvM		optional
my_own	8439	GO:0010661		GO:0008150	my_own	unknown	optional	unknown	optional	optional	protein	taxon:unknown	2023-11-24	FABvM		optional
my_own	8440	GO:0010662		GO:0008150	my_own	unknown	optional	unknown	optional	optional	protein	taxon:unknown	2023-11-24	FABvM		optional
my_own	8441	GO:0010663		GO:0008150	my_own	unknown	optional	unknown	optional	optional	protein	taxon:unknown	2023-11-24	FABvM		optional
my_own	8442	GO:0010664		GO:0008150	my_own	unknown	optional	unknown	optional	optional	protein	taxon:unknown	2023-11-24	FABvM		optional
my_own	8443	GO:0010665		GO:0008150	my_own	unknown	optional	unknown	optional	optional	protein	taxon:unknown	2023-11-24	FABvM		optional
my_own	8444	GO:0010666		GO:0008150	my_own	unknown	optional	unknown	optional	optional	protein	taxon:unknown	2023-11-24	FABvM		optional
my_own	8445	GO:0010667		GO:0008150	my_own	unknown	optional	unknown	optional	optional	protein	taxon:unknown	2023-11-24	FABvM		optional
my_own	8446	GO:0010668		GO:0008150	my_own	unknown	optional	unknown	optional	optional	protein	taxon:unknown	2023-11-24	FABvM		optional
my_own	8447	GO:0010669		GO:0008150	my_own	unknown	optional	unknown	optional	optional	protein	taxon:unknown	2023-11-24	FABvM		optional
my_own	8461	GO:0010683		GO:0006629	my_own	unknown	optional	unknown	optional	optional	protein	taxon:unknown	2023-11-24	FABvM		optional
my_own	8462	GO:0010684		GO:0006629	my_own	unknown	optional	unknown	optional	optional	protein	taxon:unknown	2023-11-24	FABvM		optional
my_own	8463	GO:0010685		GO:0006629	my_own	unknown	optional	unknown	optional	optional	protein	taxon:unknown	2023-11-24	FABvM		optional
my_own	8464	GO:0010686		GO:0009058	my_own	unknown	optional	unknown	optional	optional	protein	taxon:unknown	2023-11-24	FABvM		optional
my_own	8464	GO:0010686		GO:0006629	my_own	unknown	optional	unknown	optional	optional	protein	taxon:unknown	2023-11-24	FABvM		optional
my_own	8465	GO:0010688		GO:0006351	my_own	unknown	optional	unknown	optional	optional	protein	taxon:unknown	2023-11-24	FABvM		optional
my_own	8465	GO:0010688		GO:0019222	my_own	unknown	optional	unknown	optional	optional	protein	taxon:unknown	2023-11-24	FABvM		optional
my_own	8466	GO:0010689		GO:0006351	my_own	unknown	optional	unknown	optional	optional	protein	taxon:unknown	2023-11-24	FABvM		optional
my_own	8466	GO:0010689		GO:0019222	my_own	unknown	optional	unknown	optional	optional	protein	taxon:unknown	2023-11-24	FABvM		optional
my_own	8466	GO:0010689		GO:0042221	my_own	unknown	optional	unknown	optional	optional	protein	taxon:unknown	2023-11-24	FABvM		optional
my_own	8467	GO:0010690		GO:0006351	my_own	unknown	optional	unknown	optional	optional	protein	taxon:unknown	2023-11-24	FABvM		optional
my_own	8467	GO:0010690		GO:0006950	my_own	unknown	optional	unknown	optional	optional	protein	taxon:unknown	2023-11-24	FABvM		optional
my_own	8467	GO:0010690		GO:0019222	my_own	unknown	optional	unknown	optional	optional	protein	taxon:unknown	2023-11-24	FABvM		optional
my_own	8468	GO:0010691		GO:0006351	my_own	unknown	optional	unknown	optional	optional	protein	taxon:unknown	2023-11-24	FABvM		optional
my_own	8468	GO:0010691		GO:0019222	my_own	unknown	optional	unknown	optional	optional	protein	taxon:unknown	2023-11-24	FABvM		optional
my_own	8469	GO:0010692		GO:0019222	my_own	unknown	optional	unknown	optional	optional	protein	taxon:unknown	2023-11-24	FABvM		optional
my_own	8470	GO:0010693		GO:0019222	my_own	unknown	optional	unknown	optional	optional	protein	taxon:unknown	2023-11-24	FABvM		optional
my_own	8471	GO:0010694		GO:0019222	my_own	unknown	optional	unknown	optional	optional	protein	taxon:unknown	2023-11-24	FABvM		optional
my_own	8472	GO:0010695		GO:0071840	my_own	unknown	optional	unknown	optional	optional	protein	taxon:unknown	2023-11-24	FABvM		optional
my_own	8473	GO:0010696		GO:0071840	my_own	unknown	optional	unknown	optional	optional	protein	taxon:unknown	2023-11-24	FABvM		optional
my_own	8474	GO:0010697		GO:0071840	my_own	unknown	optional	unknown	optional	optional	protein	taxon:unknown	2023-11-24	FABvM		optional
my_own	8475	GO:0010698		GO:0003674	my_own	unknown	optional	unknown	optional	optional	protein	taxon:unknown	2023-11-24	FABvM		optional
my_own	8476	GO:0010700		GO:0006810	my_own	unknown	optional	unknown	optional	optional	protein	taxon:unknown	2023-11-24	FABvM		optional
my_own	8477	GO:0010701		GO:0006810	my_own	unknown	optional	unknown	optional	optional	protein	taxon:unknown	2023-11-24	FABvM		optional
my_own	8480	GO:0010704		GO:0006950	my_own	unknown	optional	unknown	optional	optional	protein	taxon:unknown	2023-11-24	FABvM		optional
my_own	8480	GO:0010704		GO:0006259	my_own	unknown	optional	unknown	optional	optional	protein	taxon:unknown	2023-11-24	FABvM		optional
my_own	8481	GO:0010705		GO:0006950	my_own	unknown	optional	unknown	optional	optional	protein	taxon:unknown	2023-11-24	FABvM		optional
my_own	8481	GO:0010705		GO:0071840	my_own	unknown	optional	unknown	optional	optional	protein	taxon:unknown	2023-11-24	FABvM		optional
my_own	8481	GO:0010705		GO:0006259	my_own	unknown	optional	unknown	optional	optional	protein	taxon:unknown	2023-11-24	FABvM		optional
my_own	8482	GO:0010706		GO:0009058	my_own	unknown	optional	unknown	optional	optional	protein	taxon:unknown	2023-11-24	FABvM		optional
my_own	8482	GO:0010706		GO:0006629	my_own	unknown	optional	unknown	optional	optional	protein	taxon:unknown	2023-11-24	FABvM		optional
my_own	8482	GO:0010706		GO:0006807	my_own	unknown	optional	unknown	optional	optional	protein	taxon:unknown	2023-11-24	FABvM		optional
my_own	8483	GO:0010707		GO:0009058	my_own	unknown	optional	unknown	optional	optional	protein	taxon:unknown	2023-11-24	FABvM		optional
my_own	8483	GO:0010707		GO:0006629	my_own	unknown	optional	unknown	optional	optional	protein	taxon:unknown	2023-11-24	FABvM		optional
my_own	8483	GO:0010707		GO:0006807	my_own	unknown	optional	unknown	optional	optional	protein	taxon:unknown	2023-11-24	FABvM		optional
my_own	8484	GO:0010709		GO:0006950	my_own	unknown	optional	unknown	optional	optional	protein	taxon:unknown	2023-11-24	FABvM		optional
my_own	8484	GO:0010709		GO:0006259	my_own	unknown	optional	unknown	optional	optional	protein	taxon:unknown	2023-11-24	FABvM		optional
my_own	8485	GO:0010710		GO:0019222	my_own	unknown	optional	unknown	optional	optional	protein	taxon:unknown	2023-11-24	FABvM		optional
my_own	8486	GO:0010711		GO:0019222	my_own	unknown	optional	unknown	optional	optional	protein	taxon:unknown	2023-11-24	FABvM		optional
my_own	8487	GO:0010712		GO:0019222	my_own	unknown	optional	unknown	optional	optional	protein	taxon:unknown	2023-11-24	FABvM		optional
my_own	8488	GO:0010713		GO:0019222	my_own	unknown	optional	unknown	optional	optional	protein	taxon:unknown	2023-11-24	FABvM		optional
my_own	8489	GO:0010714		GO:0019222	my_own	unknown	optional	unknown	optional	optional	protein	taxon:unknown	2023-11-24	FABvM		optional
my_own	8490	GO:0010715		GO:0071840	my_own	unknown	optional	unknown	optional	optional	protein	taxon:unknown	2023-11-24	FABvM		optional
my_own	8491	GO:0010716		GO:0071840	my_own	unknown	optional	unknown	optional	optional	protein	taxon:unknown	2023-11-24	FABvM		optional
my_own	8492	GO:0010717		GO:0008150	my_own	unknown	optional	unknown	optional	optional	protein	taxon:unknown	2023-11-24	FABvM		optional
my_own	8493	GO:0010718		GO:0008150	my_own	unknown	optional	unknown	optional	optional	protein	taxon:unknown	2023-11-24	FABvM		optional
my_own	8494	GO:0010719		GO:0008150	my_own	unknown	optional	unknown	optional	optional	protein	taxon:unknown	2023-11-24	FABvM		optional
my_own	8495	GO:0010720		GO:0008150	my_own	unknown	optional	unknown	optional	optional	protein	taxon:unknown	2023-11-24	FABvM		optional
my_own	8496	GO:0010721		GO:0008150	my_own	unknown	optional	unknown	optional	optional	protein	taxon:unknown	2023-11-24	FABvM		optional
my_own	8497	GO:0010722		GO:0008150	my_own	unknown	optional	unknown	optional	optional	protein	taxon:unknown	2023-11-24	FABvM		optional
my_own	8499	GO:0010724		GO:0008150	my_own	unknown	optional	unknown	optional	optional	protein	taxon:unknown	2023-11-24	FABvM		optional
my_own	8500	GO:0010725		GO:0008150	my_own	unknown	optional	unknown	optional	optional	protein	taxon:unknown	2023-11-24	FABvM		optional
my_own	8501	GO:0010726		GO:0019222	my_own	unknown	optional	unknown	optional	optional	protein	taxon:unknown	2023-11-24	FABvM		optional
my_own	8502	GO:0010727		GO:0019222	my_own	unknown	optional	unknown	optional	optional	protein	taxon:unknown	2023-11-24	FABvM		optional
my_own	8503	GO:0010728		GO:0019222	my_own	unknown	optional	unknown	optional	optional	protein	taxon:unknown	2023-11-24	FABvM		optional
my_own	8503	GO:0010728		GO:0009058	my_own	unknown	optional	unknown	optional	optional	protein	taxon:unknown	2023-11-24	FABvM		optional
my_own	8504	GO:0010729		GO:0019222	my_own	unknown	optional	unknown	optional	optional	protein	taxon:unknown	2023-11-24	FABvM		optional
my_own	8504	GO:0010729		GO:0009058	my_own	unknown	optional	unknown	optional	optional	protein	taxon:unknown	2023-11-24	FABvM		optional
my_own	8505	GO:0010730		GO:0019222	my_own	unknown	optional	unknown	optional	optional	protein	taxon:unknown	2023-11-24	FABvM		optional
my_own	8505	GO:0010730		GO:0009058	my_own	unknown	optional	unknown	optional	optional	protein	taxon:unknown	2023-11-24	FABvM		optional
my_own	8506	GO:0010731		GO:0006807	my_own	unknown	optional	unknown	optional	optional	protein	taxon:unknown	2023-11-24	FABvM		optional
my_own	8507	GO:0010732		GO:0019222	my_own	unknown	optional	unknown	optional	optional	protein	taxon:unknown	2023-11-24	FABvM		optional
my_own	8507	GO:0010732		GO:0006807	my_own	unknown	optional	unknown	optional	optional	protein	taxon:unknown	2023-11-24	FABvM		optional
my_own	8508	GO:0010733		GO:0019222	my_own	unknown	optional	unknown	optional	optional	protein	taxon:unknown	2023-11-24	FABvM		optional
my_own	8508	GO:0010733		GO:0006807	my_own	unknown	optional	unknown	optional	optional	protein	taxon:unknown	2023-11-24	FABvM		optional
my_own	8509	GO:0010734		GO:0019222	my_own	unknown	optional	unknown	optional	optional	protein	taxon:unknown	2023-11-24	FABvM		optional
my_own	8509	GO:0010734		GO:0006807	my_own	unknown	optional	unknown	optional	optional	protein	taxon:unknown	2023-11-24	FABvM		optional
my_own	8511	GO:0010736		GO:0003676	my_own	unknown	optional	unknown	optional	optional	protein	taxon:unknown	2023-11-24	FABvM		optional
my_own	8512	GO:0010737		GO:0007165	my_own	unknown	optional	unknown	optional	optional	protein	taxon:unknown	2023-11-24	FABvM		optional
my_own	8513	GO:0010738		GO:0007165	my_own	unknown	optional	unknown	optional	optional	protein	taxon:unknown	2023-11-24	FABvM		optional
my_own	8514	GO:0010739		GO:0007165	my_own	unknown	optional	unknown	optional	optional	protein	taxon:unknown	2023-11-24	FABvM		optional
my_own	8515	GO:0010742		GO:0008150	my_own	unknown	optional	unknown	optional	optional	protein	taxon:unknown	2023-11-24	FABvM		optional
my_own	8516	GO:0010743		GO:0008150	my_own	unknown	optional	unknown	optional	optional	protein	taxon:unknown	2023-11-24	FABvM		optional
my_own	8517	GO:0010744		GO:0008150	my_own	unknown	optional	unknown	optional	optional	protein	taxon:unknown	2023-11-24	FABvM		optional
my_own	8518	GO:0010745		GO:0008150	my_own	unknown	optional	unknown	optional	optional	protein	taxon:unknown	2023-11-24	FABvM		optional
my_own	8519	GO:0010746		GO:0006810	my_own	unknown	optional	unknown	optional	optional	protein	taxon:unknown	2023-11-24	FABvM		optional
my_own	8520	GO:0010747		GO:0006810	my_own	unknown	optional	unknown	optional	optional	protein	taxon:unknown	2023-11-24	FABvM		optional
my_own	8521	GO:0010748		GO:0006810	my_own	unknown	optional	unknown	optional	optional	protein	taxon:unknown	2023-11-24	FABvM		optional
my_own	8522	GO:0010749		GO:0007165	my_own	unknown	optional	unknown	optional	optional	protein	taxon:unknown	2023-11-24	FABvM		optional
my_own	8523	GO:0010750		GO:0007165	my_own	unknown	optional	unknown	optional	optional	protein	taxon:unknown	2023-11-24	FABvM		optional
my_own	8524	GO:0010751		GO:0007165	my_own	unknown	optional	unknown	optional	optional	protein	taxon:unknown	2023-11-24	FABvM		optional
my_own	8525	GO:0010752		GO:0007165	my_own	unknown	optional	unknown	optional	optional	protein	taxon:unknown	2023-11-24	FABvM		optional
my_own	8526	GO:0010753		GO:0007165	my_own	unknown	optional	unknown	optional	optional	protein	taxon:unknown	2023-11-24	FABvM		optional
my_own	8527	GO:0010754		GO:0007165	my_own	unknown	optional	unknown	optional	optional	protein	taxon:unknown	2023-11-24	FABvM		optional
my_own	8528	GO:0010755		GO:0019222	my_own	unknown	optional	unknown	optional	optional	protein	taxon:unknown	2023-11-24	FABvM		optional
my_own	8528	GO:0010755		GO:0009058	my_own	unknown	optional	unknown	optional	optional	protein	taxon:unknown	2023-11-24	FABvM		optional
my_own	8528	GO:0010755		GO:0006508	my_own	unknown	optional	unknown	optional	optional	protein	taxon:unknown	2023-11-24	FABvM		optional
my_own	8529	GO:0010756		GO:0019222	my_own	unknown	optional	unknown	optional	optional	protein	taxon:unknown	2023-11-24	FABvM		optional
my_own	8529	GO:0010756		GO:0009058	my_own	unknown	optional	unknown	optional	optional	protein	taxon:unknown	2023-11-24	FABvM		optional
my_own	8529	GO:0010756		GO:0006508	my_own	unknown	optional	unknown	optional	optional	protein	taxon:unknown	2023-11-24	FABvM		optional
my_own	8530	GO:0010757		GO:0019222	my_own	unknown	optional	unknown	optional	optional	protein	taxon:unknown	2023-11-24	FABvM		optional
my_own	8530	GO:0010757		GO:0009058	my_own	unknown	optional	unknown	optional	optional	protein	taxon:unknown	2023-11-24	FABvM		optional
my_own	8530	GO:0010757		GO:0006508	my_own	unknown	optional	unknown	optional	optional	protein	taxon:unknown	2023-11-24	FABvM		optional
my_own	8531	GO:0010758		GO:0042221	my_own	unknown	optional	unknown	optional	optional	protein	taxon:unknown	2023-11-24	FABvM		optional
my_own	8532	GO:0010759		GO:0042221	my_own	unknown	optional	unknown	optional	optional	protein	taxon:unknown	2023-11-24	FABvM		optional
my_own	8533	GO:0010760		GO:0042221	my_own	unknown	optional	unknown	optional	optional	protein	taxon:unknown	2023-11-24	FABvM		optional
my_own	8534	GO:0010761		GO:0008150	my_own	unknown	optional	unknown	optional	optional	protein	taxon:unknown	2023-11-24	FABvM		optional
my_own	8535	GO:0010762		GO:0008150	my_own	unknown	optional	unknown	optional	optional	protein	taxon:unknown	2023-11-24	FABvM		optional
my_own	8536	GO:0010763		GO:0008150	my_own	unknown	optional	unknown	optional	optional	protein	taxon:unknown	2023-11-24	FABvM		optional
my_own	8537	GO:0010764		GO:0008150	my_own	unknown	optional	unknown	optional	optional	protein	taxon:unknown	2023-11-24	FABvM		optional
my_own	8538	GO:0010765		GO:0006810	my_own	unknown	optional	unknown	optional	optional	protein	taxon:unknown	2023-11-24	FABvM		optional
my_own	8539	GO:0010766		GO:0006810	my_own	unknown	optional	unknown	optional	optional	protein	taxon:unknown	2023-11-24	FABvM		optional
my_own	8543	GO:0010770		GO:0008150	my_own	unknown	optional	unknown	optional	optional	protein	taxon:unknown	2023-11-24	FABvM		optional
my_own	8544	GO:0010771		GO:0008150	my_own	unknown	optional	unknown	optional	optional	protein	taxon:unknown	2023-11-24	FABvM		optional
my_own	8545	GO:0010772		GO:0065003	my_own	unknown	optional	unknown	optional	optional	protein	taxon:unknown	2023-11-24	FABvM		optional
my_own	8545	GO:0010772		GO:0006950	my_own	unknown	optional	unknown	optional	optional	protein	taxon:unknown	2023-11-24	FABvM		optional
my_own	8545	GO:0010772		GO:0006259	my_own	unknown	optional	unknown	optional	optional	protein	taxon:unknown	2023-11-24	FABvM		optional
my_own	8546	GO:0010773		GO:0065003	my_own	unknown	optional	unknown	optional	optional	protein	taxon:unknown	2023-11-24	FABvM		optional
my_own	8546	GO:0010773		GO:0006950	my_own	unknown	optional	unknown	optional	optional	protein	taxon:unknown	2023-11-24	FABvM		optional
my_own	8546	GO:0010773		GO:0006259	my_own	unknown	optional	unknown	optional	optional	protein	taxon:unknown	2023-11-24	FABvM		optional
my_own	8547	GO:0010774		GO:0006259	my_own	unknown	optional	unknown	optional	optional	protein	taxon:unknown	2023-11-24	FABvM		optional
my_own	8547	GO:0010774		GO:0071840	my_own	unknown	optional	unknown	optional	optional	protein	taxon:unknown	2023-11-24	FABvM		optional
my_own	8548	GO:0010775		GO:0006259	my_own	unknown	optional	unknown	optional	optional	protein	taxon:unknown	2023-11-24	FABvM		optional
my_own	8549	GO:0010776		GO:0006950	my_own	unknown	optional	unknown	optional	optional	protein	taxon:unknown	2023-11-24	FABvM		optional
my_own	8549	GO:0010776		GO:0006259	my_own	unknown	optional	unknown	optional	optional	protein	taxon:unknown	2023-11-24	FABvM		optional
my_own	8550	GO:0010777		GO:0006950	my_own	unknown	optional	unknown	optional	optional	protein	taxon:unknown	2023-11-24	FABvM		optional
my_own	8550	GO:0010777		GO:0071840	my_own	unknown	optional	unknown	optional	optional	protein	taxon:unknown	2023-11-24	FABvM		optional
my_own	8550	GO:0010777		GO:0006259	my_own	unknown	optional	unknown	optional	optional	protein	taxon:unknown	2023-11-24	FABvM		optional
my_own	8551	GO:0010778		GO:0006950	my_own	unknown	optional	unknown	optional	optional	protein	taxon:unknown	2023-11-24	FABvM		optional
my_own	8551	GO:0010778		GO:0071840	my_own	unknown	optional	unknown	optional	optional	protein	taxon:unknown	2023-11-24	FABvM		optional
my_own	8551	GO:0010778		GO:0006259	my_own	unknown	optional	unknown	optional	optional	protein	taxon:unknown	2023-11-24	FABvM		optional
my_own	8551	GO:0010778		GO:0009058	my_own	unknown	optional	unknown	optional	optional	protein	taxon:unknown	2023-11-24	FABvM		optional
my_own	8552	GO:0010779		GO:0006950	my_own	unknown	optional	unknown	optional	optional	protein	taxon:unknown	2023-11-24	FABvM		optional
my_own	8552	GO:0010779		GO:0006259	my_own	unknown	optional	unknown	optional	optional	protein	taxon:unknown	2023-11-24	FABvM		optional
my_own	8552	GO:0010779		GO:0009058	my_own	unknown	optional	unknown	optional	optional	protein	taxon:unknown	2023-11-24	FABvM		optional
my_own	8553	GO:0010780		GO:0006259	my_own	unknown	optional	unknown	optional	optional	protein	taxon:unknown	2023-11-24	FABvM		optional
my_own	8553	GO:0010780		GO:0071840	my_own	unknown	optional	unknown	optional	optional	protein	taxon:unknown	2023-11-24	FABvM		optional
my_own	8554	GO:0010781		GO:0006259	my_own	unknown	optional	unknown	optional	optional	protein	taxon:unknown	2023-11-24	FABvM		optional
my_own	8555	GO:0010782		GO:0008150	my_own	unknown	optional	unknown	optional	optional	protein	taxon:unknown	2023-11-24	FABvM		optional
my_own	8556	GO:0010783		GO:0008150	my_own	unknown	optional	unknown	optional	optional	protein	taxon:unknown	2023-11-24	FABvM		optional
my_own	8557	GO:0010784		GO:0008150	my_own	unknown	optional	unknown	optional	optional	protein	taxon:unknown	2023-11-24	FABvM		optional
my_own	8558	GO:0010785		GO:0065003	my_own	unknown	optional	unknown	optional	optional	protein	taxon:unknown	2023-11-24	FABvM		optional
my_own	8558	GO:0010785		GO:0006810	my_own	unknown	optional	unknown	optional	optional	protein	taxon:unknown	2023-11-24	FABvM		optional
my_own	8559	GO:0010786		GO:0065003	my_own	unknown	optional	unknown	optional	optional	protein	taxon:unknown	2023-11-24	FABvM		optional
my_own	8559	GO:0010786		GO:0006810	my_own	unknown	optional	unknown	optional	optional	protein	taxon:unknown	2023-11-24	FABvM		optional
my_own	8560	GO:0010787		GO:0006810	my_own	unknown	optional	unknown	optional	optional	protein	taxon:unknown	2023-11-24	FABvM		optional
my_own	8560	GO:0010787		GO:0071840	my_own	unknown	optional	unknown	optional	optional	protein	taxon:unknown	2023-11-24	FABvM		optional
my_own	8561	GO:0010788		GO:0006810	my_own	unknown	optional	unknown	optional	optional	protein	taxon:unknown	2023-11-24	FABvM		optional
my_own	8561	GO:0010788		GO:0071840	my_own	unknown	optional	unknown	optional	optional	protein	taxon:unknown	2023-11-24	FABvM		optional
my_own	8562	GO:0010789		GO:0071840	my_own	unknown	optional	unknown	optional	optional	protein	taxon:unknown	2023-11-24	FABvM		optional
my_own	8563	GO:0010790		GO:0071840	my_own	unknown	optional	unknown	optional	optional	protein	taxon:unknown	2023-11-24	FABvM		optional
my_own	8564	GO:0010791		GO:0006950	my_own	unknown	optional	unknown	optional	optional	protein	taxon:unknown	2023-11-24	FABvM		optional
my_own	8564	GO:0010791		GO:0006259	my_own	unknown	optional	unknown	optional	optional	protein	taxon:unknown	2023-11-24	FABvM		optional
my_own	8565	GO:0010792		GO:0006950	my_own	unknown	optional	unknown	optional	optional	protein	taxon:unknown	2023-11-24	FABvM		optional
my_own	8565	GO:0010792		GO:0006259	my_own	unknown	optional	unknown	optional	optional	protein	taxon:unknown	2023-11-24	FABvM		optional
my_own	8566	GO:0010793		GO:0006810	my_own	unknown	optional	unknown	optional	optional	protein	taxon:unknown	2023-11-24	FABvM		optional
my_own	8566	GO:0010793		GO:0009058	my_own	unknown	optional	unknown	optional	optional	protein	taxon:unknown	2023-11-24	FABvM		optional
my_own	8567	GO:0010794		GO:0019222	my_own	unknown	optional	unknown	optional	optional	protein	taxon:unknown	2023-11-24	FABvM		optional
my_own	8567	GO:0010794		GO:0044281	my_own	unknown	optional	unknown	optional	optional	protein	taxon:unknown	2023-11-24	FABvM		optional
my_own	8567	GO:0010794		GO:0009058	my_own	unknown	optional	unknown	optional	optional	protein	taxon:unknown	2023-11-24	FABvM		optional
my_own	8567	GO:0010794		GO:0006629	my_own	unknown	optional	unknown	optional	optional	protein	taxon:unknown	2023-11-24	FABvM		optional
my_own	8568	GO:0010795		GO:0044281	my_own	unknown	optional	unknown	optional	optional	protein	taxon:unknown	2023-11-24	FABvM		optional
my_own	8568	GO:0010795		GO:0019222	my_own	unknown	optional	unknown	optional	optional	protein	taxon:unknown	2023-11-24	FABvM		optional
my_own	8568	GO:0010795		GO:0009058	my_own	unknown	optional	unknown	optional	optional	protein	taxon:unknown	2023-11-24	FABvM		optional
my_own	8569	GO:0010796		GO:0071840	my_own	unknown	optional	unknown	optional	optional	protein	taxon:unknown	2023-11-24	FABvM		optional
my_own	8570	GO:0010797		GO:0006810	my_own	unknown	optional	unknown	optional	optional	protein	taxon:unknown	2023-11-24	FABvM		optional
my_own	8570	GO:0010797		GO:0071840	my_own	unknown	optional	unknown	optional	optional	protein	taxon:unknown	2023-11-24	FABvM		optional
my_own	8571	GO:0010798		GO:0006508	my_own	unknown	optional	unknown	optional	optional	protein	taxon:unknown	2023-11-24	FABvM		optional
my_own	8571	GO:0010798		GO:0071840	my_own	unknown	optional	unknown	optional	optional	protein	taxon:unknown	2023-11-24	FABvM		optional
my_own	8572	GO:0010799		GO:0016310	my_own	unknown	optional	unknown	optional	optional	protein	taxon:unknown	2023-11-24	FABvM		optional
my_own	8572	GO:0010799		GO:0019222	my_own	unknown	optional	unknown	optional	optional	protein	taxon:unknown	2023-11-24	FABvM		optional
my_own	8572	GO:0010799		GO:0006807	my_own	unknown	optional	unknown	optional	optional	protein	taxon:unknown	2023-11-24	FABvM		optional
my_own	8573	GO:0010800		GO:0016310	my_own	unknown	optional	unknown	optional	optional	protein	taxon:unknown	2023-11-24	FABvM		optional
my_own	8573	GO:0010800		GO:0019222	my_own	unknown	optional	unknown	optional	optional	protein	taxon:unknown	2023-11-24	FABvM		optional
my_own	8573	GO:0010800		GO:0006807	my_own	unknown	optional	unknown	optional	optional	protein	taxon:unknown	2023-11-24	FABvM		optional
my_own	8574	GO:0010801		GO:0016310	my_own	unknown	optional	unknown	optional	optional	protein	taxon:unknown	2023-11-24	FABvM		optional
my_own	8574	GO:0010801		GO:0019222	my_own	unknown	optional	unknown	optional	optional	protein	taxon:unknown	2023-11-24	FABvM		optional
my_own	8574	GO:0010801		GO:0006807	my_own	unknown	optional	unknown	optional	optional	protein	taxon:unknown	2023-11-24	FABvM		optional
my_own	8575	GO:0010803		GO:0042221	my_own	unknown	optional	unknown	optional	optional	protein	taxon:unknown	2023-11-24	FABvM		optional
my_own	8575	GO:0010803		GO:0007165	my_own	unknown	optional	unknown	optional	optional	protein	taxon:unknown	2023-11-24	FABvM		optional
my_own	8576	GO:0010804		GO:0007165	my_own	unknown	optional	unknown	optional	optional	protein	taxon:unknown	2023-11-24	FABvM		optional
my_own	8576	GO:0010804		GO:0042221	my_own	unknown	optional	unknown	optional	optional	protein	taxon:unknown	2023-11-24	FABvM		optional
my_own	8577	GO:0010807		GO:0065003	my_own	unknown	optional	unknown	optional	optional	protein	taxon:unknown	2023-11-24	FABvM		optional
my_own	8577	GO:0010807		GO:0006810	my_own	unknown	optional	unknown	optional	optional	protein	taxon:unknown	2023-11-24	FABvM		optional
my_own	8578	GO:0010808		GO:0065003	my_own	unknown	optional	unknown	optional	optional	protein	taxon:unknown	2023-11-24	FABvM		optional
my_own	8578	GO:0010808		GO:0006810	my_own	unknown	optional	unknown	optional	optional	protein	taxon:unknown	2023-11-24	FABvM		optional
my_own	8579	GO:0010809		GO:0006810	my_own	unknown	optional	unknown	optional	optional	protein	taxon:unknown	2023-11-24	FABvM		optional
my_own	8579	GO:0010809		GO:0065003	my_own	unknown	optional	unknown	optional	optional	protein	taxon:unknown	2023-11-24	FABvM		optional
my_own	8580	GO:0010810		GO:0007155	my_own	unknown	optional	unknown	optional	optional	protein	taxon:unknown	2023-11-24	FABvM		optional
my_own	8581	GO:0010811		GO:0007155	my_own	unknown	optional	unknown	optional	optional	protein	taxon:unknown	2023-11-24	FABvM		optional
my_own	8582	GO:0010812		GO:0007155	my_own	unknown	optional	unknown	optional	optional	protein	taxon:unknown	2023-11-24	FABvM		optional
my_own	8583	GO:0010813		GO:0006807	my_own	unknown	optional	unknown	optional	optional	protein	taxon:unknown	2023-11-24	FABvM		optional
my_own	8584	GO:0010814		GO:0006807	my_own	unknown	optional	unknown	optional	optional	protein	taxon:unknown	2023-11-24	FABvM		optional
my_own	8585	GO:0010815		GO:0006807	my_own	unknown	optional	unknown	optional	optional	protein	taxon:unknown	2023-11-24	FABvM		optional
my_own	8586	GO:0010816		GO:0006807	my_own	unknown	optional	unknown	optional	optional	protein	taxon:unknown	2023-11-24	FABvM		optional
my_own	8587	GO:0010817		GO:0008150	my_own	unknown	optional	unknown	optional	optional	protein	taxon:unknown	2023-11-24	FABvM		optional
my_own	8588	GO:0010818		GO:0042221	my_own	unknown	optional	unknown	optional	optional	protein	taxon:unknown	2023-11-24	FABvM		optional
my_own	8589	GO:0010819		GO:0042221	my_own	unknown	optional	unknown	optional	optional	protein	taxon:unknown	2023-11-24	FABvM		optional
my_own	8590	GO:0010820		GO:0042221	my_own	unknown	optional	unknown	optional	optional	protein	taxon:unknown	2023-11-24	FABvM		optional
my_own	8591	GO:0010821		GO:0071840	my_own	unknown	optional	unknown	optional	optional	protein	taxon:unknown	2023-11-24	FABvM		optional
my_own	8592	GO:0010822		GO:0071840	my_own	unknown	optional	unknown	optional	optional	protein	taxon:unknown	2023-11-24	FABvM		optional
my_own	8593	GO:0010823		GO:0071840	my_own	unknown	optional	unknown	optional	optional	protein	taxon:unknown	2023-11-24	FABvM		optional
my_own	8594	GO:0010824		GO:0071840	my_own	unknown	optional	unknown	optional	optional	protein	taxon:unknown	2023-11-24	FABvM		optional
my_own	8595	GO:0010825		GO:0071840	my_own	unknown	optional	unknown	optional	optional	protein	taxon:unknown	2023-11-24	FABvM		optional
my_own	8596	GO:0010826		GO:0071840	my_own	unknown	optional	unknown	optional	optional	protein	taxon:unknown	2023-11-24	FABvM		optional
my_own	8597	GO:0010827		GO:0006810	my_own	unknown	optional	unknown	optional	optional	protein	taxon:unknown	2023-11-24	FABvM		optional
my_own	8598	GO:0010828		GO:0006810	my_own	unknown	optional	unknown	optional	optional	protein	taxon:unknown	2023-11-24	FABvM		optional
my_own	8599	GO:0010829		GO:0006810	my_own	unknown	optional	unknown	optional	optional	protein	taxon:unknown	2023-11-24	FABvM		optional
my_own	8600	GO:0010830		GO:0008150	my_own	unknown	optional	unknown	optional	optional	protein	taxon:unknown	2023-11-24	FABvM		optional
my_own	8601	GO:0010831		GO:0008150	my_own	unknown	optional	unknown	optional	optional	protein	taxon:unknown	2023-11-24	FABvM		optional
my_own	8602	GO:0010832		GO:0008150	my_own	unknown	optional	unknown	optional	optional	protein	taxon:unknown	2023-11-24	FABvM		optional
my_own	8603	GO:0010833		GO:0006259	my_own	unknown	optional	unknown	optional	optional	protein	taxon:unknown	2023-11-24	FABvM		optional
my_own	8603	GO:0010833		GO:0071840	my_own	unknown	optional	unknown	optional	optional	protein	taxon:unknown	2023-11-24	FABvM		optional
my_own	8605	GO:0010835		GO:0008150	my_own	unknown	optional	unknown	optional	optional	protein	taxon:unknown	2023-11-24	FABvM		optional
my_own	8606	GO:0010836		GO:0008150	my_own	unknown	optional	unknown	optional	optional	protein	taxon:unknown	2023-11-24	FABvM		optional
my_own	8607	GO:0010837		GO:0008150	my_own	unknown	optional	unknown	optional	optional	protein	taxon:unknown	2023-11-24	FABvM		optional
my_own	8608	GO:0010838		GO:0008150	my_own	unknown	optional	unknown	optional	optional	protein	taxon:unknown	2023-11-24	FABvM		optional
my_own	8609	GO:0010839		GO:0008150	my_own	unknown	optional	unknown	optional	optional	protein	taxon:unknown	2023-11-24	FABvM		optional
my_own	8610	GO:0010840		GO:0008150	my_own	unknown	optional	unknown	optional	optional	protein	taxon:unknown	2023-11-24	FABvM		optional
my_own	8611	GO:0010841		GO:0008150	my_own	unknown	optional	unknown	optional	optional	protein	taxon:unknown	2023-11-24	FABvM		optional
my_own	8612	GO:0010842		GO:0008150	my_own	unknown	optional	unknown	optional	optional	protein	taxon:unknown	2023-11-24	FABvM		optional
my_own	8614	GO:0010844		GO:0003676	my_own	unknown	optional	unknown	optional	optional	protein	taxon:unknown	2023-11-24	FABvM		optional
my_own	8615	GO:0010845		GO:0071840	my_own	unknown	optional	unknown	optional	optional	protein	taxon:unknown	2023-11-24	FABvM		optional
my_own	8615	GO:0010845		GO:0006259	my_own	unknown	optional	unknown	optional	optional	protein	taxon:unknown	2023-11-24	FABvM		optional
my_own	8615	GO:0010845		GO:0019222	my_own	unknown	optional	unknown	optional	optional	protein	taxon:unknown	2023-11-24	FABvM		optional
my_own	8616	GO:0010846		GO:0071840	my_own	unknown	optional	unknown	optional	optional	protein	taxon:unknown	2023-11-24	FABvM		optional
my_own	8616	GO:0010846		GO:0006259	my_own	unknown	optional	unknown	optional	optional	protein	taxon:unknown	2023-11-24	FABvM		optional
my_own	8616	GO:0010846		GO:0019222	my_own	unknown	optional	unknown	optional	optional	protein	taxon:unknown	2023-11-24	FABvM		optional
my_own	8619	GO:0010849		GO:0006810	my_own	unknown	optional	unknown	optional	optional	protein	taxon:unknown	2023-11-24	FABvM		optional
my_own	8620	GO:0010850		GO:0007165	my_own	unknown	optional	unknown	optional	optional	protein	taxon:unknown	2023-11-24	FABvM		optional
my_own	8621	GO:0010851		GO:0003674	my_own	unknown	optional	unknown	optional	optional	protein	taxon:unknown	2023-11-24	FABvM		optional
my_own	8622	GO:0010852		GO:0003674	my_own	unknown	optional	unknown	optional	optional	protein	taxon:unknown	2023-11-24	FABvM		optional
my_own	8623	GO:0010853		GO:0003674	my_own	unknown	optional	unknown	optional	optional	protein	taxon:unknown	2023-11-24	FABvM		optional
my_own	8624	GO:0010854		GO:0003674	my_own	unknown	optional	unknown	optional	optional	protein	taxon:unknown	2023-11-24	FABvM		optional
my_own	8625	GO:0010855		GO:0003674	my_own	unknown	optional	unknown	optional	optional	protein	taxon:unknown	2023-11-24	FABvM		optional
my_own	8626	GO:0010856		GO:0003674	my_own	unknown	optional	unknown	optional	optional	protein	taxon:unknown	2023-11-24	FABvM		optional
my_own	8627	GO:0010857		GO:0016301	my_own	unknown	optional	unknown	optional	optional	protein	taxon:unknown	2023-11-24	FABvM		optional
my_own	8628	GO:0010858		GO:0003674	my_own	unknown	optional	unknown	optional	optional	protein	taxon:unknown	2023-11-24	FABvM		optional
my_own	8629	GO:0010859		GO:0003674	my_own	unknown	optional	unknown	optional	optional	protein	taxon:unknown	2023-11-24	FABvM		optional
my_own	8632	GO:0010863		GO:0008150	my_own	unknown	optional	unknown	optional	optional	protein	taxon:unknown	2023-11-24	FABvM		optional
my_own	8633	GO:0010864		GO:0016310	my_own	unknown	optional	unknown	optional	optional	protein	taxon:unknown	2023-11-24	FABvM		optional
my_own	8633	GO:0010864		GO:0019222	my_own	unknown	optional	unknown	optional	optional	protein	taxon:unknown	2023-11-24	FABvM		optional
my_own	8633	GO:0010864		GO:0006807	my_own	unknown	optional	unknown	optional	optional	protein	taxon:unknown	2023-11-24	FABvM		optional
my_own	8634	GO:0010865		GO:0008150	my_own	unknown	optional	unknown	optional	optional	protein	taxon:unknown	2023-11-24	FABvM		optional
my_own	8635	GO:0010866		GO:0019222	my_own	unknown	optional	unknown	optional	optional	protein	taxon:unknown	2023-11-24	FABvM		optional
my_own	8635	GO:0010866		GO:0009058	my_own	unknown	optional	unknown	optional	optional	protein	taxon:unknown	2023-11-24	FABvM		optional
my_own	8635	GO:0010866		GO:0006629	my_own	unknown	optional	unknown	optional	optional	protein	taxon:unknown	2023-11-24	FABvM		optional
my_own	8636	GO:0010867		GO:0019222	my_own	unknown	optional	unknown	optional	optional	protein	taxon:unknown	2023-11-24	FABvM		optional
my_own	8636	GO:0010867		GO:0009058	my_own	unknown	optional	unknown	optional	optional	protein	taxon:unknown	2023-11-24	FABvM		optional
my_own	8636	GO:0010867		GO:0006629	my_own	unknown	optional	unknown	optional	optional	protein	taxon:unknown	2023-11-24	FABvM		optional
my_own	8637	GO:0010868		GO:0019222	my_own	unknown	optional	unknown	optional	optional	protein	taxon:unknown	2023-11-24	FABvM		optional
my_own	8637	GO:0010868		GO:0009058	my_own	unknown	optional	unknown	optional	optional	protein	taxon:unknown	2023-11-24	FABvM		optional
my_own	8637	GO:0010868		GO:0006629	my_own	unknown	optional	unknown	optional	optional	protein	taxon:unknown	2023-11-24	FABvM		optional
my_own	8643	GO:0010874		GO:0006810	my_own	unknown	optional	unknown	optional	optional	protein	taxon:unknown	2023-11-24	FABvM		optional
my_own	8644	GO:0010875		GO:0006810	my_own	unknown	optional	unknown	optional	optional	protein	taxon:unknown	2023-11-24	FABvM		optional
my_own	8645	GO:0010876		GO:0008150	my_own	unknown	optional	unknown	optional	optional	protein	taxon:unknown	2023-11-24	FABvM		optional
my_own	8646	GO:0010877		GO:0006810	my_own	unknown	optional	unknown	optional	optional	protein	taxon:unknown	2023-11-24	FABvM		optional
my_own	8647	GO:0010878		GO:0008150	my_own	unknown	optional	unknown	optional	optional	protein	taxon:unknown	2023-11-24	FABvM		optional
my_own	8648	GO:0010879		GO:0006810	my_own	unknown	optional	unknown	optional	optional	protein	taxon:unknown	2023-11-24	FABvM		optional
my_own	8649	GO:0010880		GO:0006810	my_own	unknown	optional	unknown	optional	optional	protein	taxon:unknown	2023-11-24	FABvM		optional
my_own	8650	GO:0010881		GO:0007165	my_own	unknown	optional	unknown	optional	optional	protein	taxon:unknown	2023-11-24	FABvM		optional
my_own	8650	GO:0010881		GO:0006810	my_own	unknown	optional	unknown	optional	optional	protein	taxon:unknown	2023-11-24	FABvM		optional
my_own	8651	GO:0010882		GO:0007165	my_own	unknown	optional	unknown	optional	optional	protein	taxon:unknown	2023-11-24	FABvM		optional
my_own	8652	GO:0010883		GO:0008150	my_own	unknown	optional	unknown	optional	optional	protein	taxon:unknown	2023-11-24	FABvM		optional
my_own	8653	GO:0010884		GO:0008150	my_own	unknown	optional	unknown	optional	optional	protein	taxon:unknown	2023-11-24	FABvM		optional
my_own	8654	GO:0010885		GO:0008150	my_own	unknown	optional	unknown	optional	optional	protein	taxon:unknown	2023-11-24	FABvM		optional
my_own	8655	GO:0010886		GO:0008150	my_own	unknown	optional	unknown	optional	optional	protein	taxon:unknown	2023-11-24	FABvM		optional
my_own	8656	GO:0010887		GO:0008150	my_own	unknown	optional	unknown	optional	optional	protein	taxon:unknown	2023-11-24	FABvM		optional
my_own	8657	GO:0010888		GO:0008150	my_own	unknown	optional	unknown	optional	optional	protein	taxon:unknown	2023-11-24	FABvM		optional
my_own	8658	GO:0010889		GO:0008150	my_own	unknown	optional	unknown	optional	optional	protein	taxon:unknown	2023-11-24	FABvM		optional
my_own	8659	GO:0010890		GO:0008150	my_own	unknown	optional	unknown	optional	optional	protein	taxon:unknown	2023-11-24	FABvM		optional
my_own	8660	GO:0010891		GO:0008150	my_own	unknown	optional	unknown	optional	optional	protein	taxon:unknown	2023-11-24	FABvM		optional
my_own	8661	GO:0010892		GO:0006412	my_own	unknown	optional	unknown	optional	optional	protein	taxon:unknown	2023-11-24	FABvM		optional
my_own	8661	GO:0010892		GO:0006950	my_own	unknown	optional	unknown	optional	optional	protein	taxon:unknown	2023-11-24	FABvM		optional
my_own	8661	GO:0010892		GO:0019222	my_own	unknown	optional	unknown	optional	optional	protein	taxon:unknown	2023-11-24	FABvM		optional
my_own	8662	GO:0010893		GO:0019222	my_own	unknown	optional	unknown	optional	optional	protein	taxon:unknown	2023-11-24	FABvM		optional
my_own	8662	GO:0010893		GO:0009058	my_own	unknown	optional	unknown	optional	optional	protein	taxon:unknown	2023-11-24	FABvM		optional
my_own	8662	GO:0010893		GO:0006629	my_own	unknown	optional	unknown	optional	optional	protein	taxon:unknown	2023-11-24	FABvM		optional
my_own	8663	GO:0010894		GO:0019222	my_own	unknown	optional	unknown	optional	optional	protein	taxon:unknown	2023-11-24	FABvM		optional
my_own	8663	GO:0010894		GO:0009058	my_own	unknown	optional	unknown	optional	optional	protein	taxon:unknown	2023-11-24	FABvM		optional
my_own	8663	GO:0010894		GO:0006629	my_own	unknown	optional	unknown	optional	optional	protein	taxon:unknown	2023-11-24	FABvM		optional
my_own	8664	GO:0010895		GO:0019222	my_own	unknown	optional	unknown	optional	optional	protein	taxon:unknown	2023-11-24	FABvM		optional
my_own	8664	GO:0010895		GO:0044281	my_own	unknown	optional	unknown	optional	optional	protein	taxon:unknown	2023-11-24	FABvM		optional
my_own	8664	GO:0010895		GO:0009058	my_own	unknown	optional	unknown	optional	optional	protein	taxon:unknown	2023-11-24	FABvM		optional
my_own	8664	GO:0010895		GO:0006629	my_own	unknown	optional	unknown	optional	optional	protein	taxon:unknown	2023-11-24	FABvM		optional
my_own	8665	GO:0010896		GO:0019222	my_own	unknown	optional	unknown	optional	optional	protein	taxon:unknown	2023-11-24	FABvM		optional
my_own	8665	GO:0010896		GO:0006629	my_own	unknown	optional	unknown	optional	optional	protein	taxon:unknown	2023-11-24	FABvM		optional
my_own	8666	GO:0010897		GO:0019222	my_own	unknown	optional	unknown	optional	optional	protein	taxon:unknown	2023-11-24	FABvM		optional
my_own	8666	GO:0010897		GO:0006629	my_own	unknown	optional	unknown	optional	optional	protein	taxon:unknown	2023-11-24	FABvM		optional
my_own	8667	GO:0010898		GO:0019222	my_own	unknown	optional	unknown	optional	optional	protein	taxon:unknown	2023-11-24	FABvM		optional
my_own	8667	GO:0010898		GO:0006629	my_own	unknown	optional	unknown	optional	optional	protein	taxon:unknown	2023-11-24	FABvM		optional
my_own	8668	GO:0010899		GO:0019222	my_own	unknown	optional	unknown	optional	optional	protein	taxon:unknown	2023-11-24	FABvM		optional
my_own	8668	GO:0010899		GO:0006807	my_own	unknown	optional	unknown	optional	optional	protein	taxon:unknown	2023-11-24	FABvM		optional
my_own	8668	GO:0010899		GO:0006629	my_own	unknown	optional	unknown	optional	optional	protein	taxon:unknown	2023-11-24	FABvM		optional
my_own	8669	GO:0010900		GO:0019222	my_own	unknown	optional	unknown	optional	optional	protein	taxon:unknown	2023-11-24	FABvM		optional
my_own	8669	GO:0010900		GO:0006807	my_own	unknown	optional	unknown	optional	optional	protein	taxon:unknown	2023-11-24	FABvM		optional
my_own	8669	GO:0010900		GO:0006629	my_own	unknown	optional	unknown	optional	optional	protein	taxon:unknown	2023-11-24	FABvM		optional
my_own	8670	GO:0010901		GO:0071840	my_own	unknown	optional	unknown	optional	optional	protein	taxon:unknown	2023-11-24	FABvM		optional
my_own	8671	GO:0010902		GO:0071840	my_own	unknown	optional	unknown	optional	optional	protein	taxon:unknown	2023-11-24	FABvM		optional
my_own	8672	GO:0010903		GO:0071840	my_own	unknown	optional	unknown	optional	optional	protein	taxon:unknown	2023-11-24	FABvM		optional
my_own	8673	GO:0010904		GO:0019222	my_own	unknown	optional	unknown	optional	optional	protein	taxon:unknown	2023-11-24	FABvM		optional
my_own	8673	GO:0010904		GO:0006807	my_own	unknown	optional	unknown	optional	optional	protein	taxon:unknown	2023-11-24	FABvM		optional
my_own	8673	GO:0010904		GO:0044281	my_own	unknown	optional	unknown	optional	optional	protein	taxon:unknown	2023-11-24	FABvM		optional
my_own	8673	GO:0010904		GO:0005975	my_own	unknown	optional	unknown	optional	optional	protein	taxon:unknown	2023-11-24	FABvM		optional
my_own	8674	GO:0010905		GO:0019222	my_own	unknown	optional	unknown	optional	optional	protein	taxon:unknown	2023-11-24	FABvM		optional
my_own	8674	GO:0010905		GO:0006807	my_own	unknown	optional	unknown	optional	optional	protein	taxon:unknown	2023-11-24	FABvM		optional
my_own	8674	GO:0010905		GO:0044281	my_own	unknown	optional	unknown	optional	optional	protein	taxon:unknown	2023-11-24	FABvM		optional
my_own	8674	GO:0010905		GO:0005975	my_own	unknown	optional	unknown	optional	optional	protein	taxon:unknown	2023-11-24	FABvM		optional
my_own	8675	GO:0010906		GO:0044281	my_own	unknown	optional	unknown	optional	optional	protein	taxon:unknown	2023-11-24	FABvM		optional
my_own	8675	GO:0010906		GO:0005975	my_own	unknown	optional	unknown	optional	optional	protein	taxon:unknown	2023-11-24	FABvM		optional
my_own	8675	GO:0010906		GO:0019222	my_own	unknown	optional	unknown	optional	optional	protein	taxon:unknown	2023-11-24	FABvM		optional
my_own	8676	GO:0010907		GO:0044281	my_own	unknown	optional	unknown	optional	optional	protein	taxon:unknown	2023-11-24	FABvM		optional
my_own	8676	GO:0010907		GO:0019222	my_own	unknown	optional	unknown	optional	optional	protein	taxon:unknown	2023-11-24	FABvM		optional
my_own	8676	GO:0010907		GO:0005975	my_own	unknown	optional	unknown	optional	optional	protein	taxon:unknown	2023-11-24	FABvM		optional
my_own	8677	GO:0010908		GO:0019222	my_own	unknown	optional	unknown	optional	optional	protein	taxon:unknown	2023-11-24	FABvM		optional
my_own	8677	GO:0010908		GO:0006807	my_own	unknown	optional	unknown	optional	optional	protein	taxon:unknown	2023-11-24	FABvM		optional
my_own	8677	GO:0010908		GO:0009058	my_own	unknown	optional	unknown	optional	optional	protein	taxon:unknown	2023-11-24	FABvM		optional
my_own	8678	GO:0010909		GO:0019222	my_own	unknown	optional	unknown	optional	optional	protein	taxon:unknown	2023-11-24	FABvM		optional
my_own	8678	GO:0010909		GO:0006807	my_own	unknown	optional	unknown	optional	optional	protein	taxon:unknown	2023-11-24	FABvM		optional
my_own	8678	GO:0010909		GO:0009058	my_own	unknown	optional	unknown	optional	optional	protein	taxon:unknown	2023-11-24	FABvM		optional
my_own	8679	GO:0010910		GO:0019222	my_own	unknown	optional	unknown	optional	optional	protein	taxon:unknown	2023-11-24	FABvM		optional
my_own	8679	GO:0010910		GO:0006807	my_own	unknown	optional	unknown	optional	optional	protein	taxon:unknown	2023-11-24	FABvM		optional
my_own	8679	GO:0010910		GO:0009058	my_own	unknown	optional	unknown	optional	optional	protein	taxon:unknown	2023-11-24	FABvM		optional
my_own	8680	GO:0010911		GO:0008150	my_own	unknown	optional	unknown	optional	optional	protein	taxon:unknown	2023-11-24	FABvM		optional
my_own	8681	GO:0010912		GO:0008150	my_own	unknown	optional	unknown	optional	optional	protein	taxon:unknown	2023-11-24	FABvM		optional
my_own	8682	GO:0010913		GO:0009403	my_own	unknown	optional	unknown	optional	optional	protein	taxon:unknown	2023-11-24	FABvM		optional
my_own	8682	GO:0010913		GO:0019222	my_own	unknown	optional	unknown	optional	optional	protein	taxon:unknown	2023-11-24	FABvM		optional
my_own	8683	GO:0010914		GO:0019222	my_own	unknown	optional	unknown	optional	optional	protein	taxon:unknown	2023-11-24	FABvM		optional
my_own	8683	GO:0010914		GO:0009403	my_own	unknown	optional	unknown	optional	optional	protein	taxon:unknown	2023-11-24	FABvM		optional
my_own	8684	GO:0010915		GO:0008150	my_own	unknown	optional	unknown	optional	optional	protein	taxon:unknown	2023-11-24	FABvM		optional
my_own	8685	GO:0010916		GO:0008150	my_own	unknown	optional	unknown	optional	optional	protein	taxon:unknown	2023-11-24	FABvM		optional
my_own	8686	GO:0010917		GO:0008150	my_own	unknown	optional	unknown	optional	optional	protein	taxon:unknown	2023-11-24	FABvM		optional
my_own	8687	GO:0010918		GO:0008150	my_own	unknown	optional	unknown	optional	optional	protein	taxon:unknown	2023-11-24	FABvM		optional
my_own	8688	GO:0010919		GO:0019222	my_own	unknown	optional	unknown	optional	optional	protein	taxon:unknown	2023-11-24	FABvM		optional
my_own	8688	GO:0010919		GO:0044281	my_own	unknown	optional	unknown	optional	optional	protein	taxon:unknown	2023-11-24	FABvM		optional
my_own	8688	GO:0010919		GO:0009058	my_own	unknown	optional	unknown	optional	optional	protein	taxon:unknown	2023-11-24	FABvM		optional
my_own	8688	GO:0010919		GO:0005975	my_own	unknown	optional	unknown	optional	optional	protein	taxon:unknown	2023-11-24	FABvM		optional
my_own	8689	GO:0010920		GO:0019222	my_own	unknown	optional	unknown	optional	optional	protein	taxon:unknown	2023-11-24	FABvM		optional
my_own	8689	GO:0010920		GO:0044281	my_own	unknown	optional	unknown	optional	optional	protein	taxon:unknown	2023-11-24	FABvM		optional
my_own	8689	GO:0010920		GO:0009058	my_own	unknown	optional	unknown	optional	optional	protein	taxon:unknown	2023-11-24	FABvM		optional
my_own	8689	GO:0010920		GO:0005975	my_own	unknown	optional	unknown	optional	optional	protein	taxon:unknown	2023-11-24	FABvM		optional
my_own	8690	GO:0010921		GO:0019222	my_own	unknown	optional	unknown	optional	optional	protein	taxon:unknown	2023-11-24	FABvM		optional
my_own	8691	GO:0010922		GO:0019222	my_own	unknown	optional	unknown	optional	optional	protein	taxon:unknown	2023-11-24	FABvM		optional
my_own	8692	GO:0010923		GO:0019222	my_own	unknown	optional	unknown	optional	optional	protein	taxon:unknown	2023-11-24	FABvM		optional
my_own	8693	GO:0010924		GO:0019222	my_own	unknown	optional	unknown	optional	optional	protein	taxon:unknown	2023-11-24	FABvM		optional
my_own	8694	GO:0010925		GO:0019222	my_own	unknown	optional	unknown	optional	optional	protein	taxon:unknown	2023-11-24	FABvM		optional
my_own	8696	GO:0010927		GO:0071840	my_own	unknown	optional	unknown	optional	optional	protein	taxon:unknown	2023-11-24	FABvM		optional
my_own	8697	GO:0010928		GO:0007165	my_own	unknown	optional	unknown	optional	optional	protein	taxon:unknown	2023-11-24	FABvM		optional
my_own	8697	GO:0010928		GO:0042221	my_own	unknown	optional	unknown	optional	optional	protein	taxon:unknown	2023-11-24	FABvM		optional
my_own	8698	GO:0010929		GO:0007165	my_own	unknown	optional	unknown	optional	optional	protein	taxon:unknown	2023-11-24	FABvM		optional
my_own	8698	GO:0010929		GO:0042221	my_own	unknown	optional	unknown	optional	optional	protein	taxon:unknown	2023-11-24	FABvM		optional
my_own	8699	GO:0010930		GO:0007165	my_own	unknown	optional	unknown	optional	optional	protein	taxon:unknown	2023-11-24	FABvM		optional
my_own	8699	GO:0010930		GO:0042221	my_own	unknown	optional	unknown	optional	optional	protein	taxon:unknown	2023-11-24	FABvM		optional
my_own	8700	GO:0010931		GO:0008150	my_own	unknown	optional	unknown	optional	optional	protein	taxon:unknown	2023-11-24	FABvM		optional
my_own	8701	GO:0010932		GO:0008150	my_own	unknown	optional	unknown	optional	optional	protein	taxon:unknown	2023-11-24	FABvM		optional
my_own	8702	GO:0010933		GO:0008150	my_own	unknown	optional	unknown	optional	optional	protein	taxon:unknown	2023-11-24	FABvM		optional
my_own	8703	GO:0010934		GO:0009058	my_own	unknown	optional	unknown	optional	optional	protein	taxon:unknown	2023-11-24	FABvM		optional
my_own	8704	GO:0010935		GO:0019222	my_own	unknown	optional	unknown	optional	optional	protein	taxon:unknown	2023-11-24	FABvM		optional
my_own	8704	GO:0010935		GO:0009058	my_own	unknown	optional	unknown	optional	optional	protein	taxon:unknown	2023-11-24	FABvM		optional
my_own	8705	GO:0010936		GO:0019222	my_own	unknown	optional	unknown	optional	optional	protein	taxon:unknown	2023-11-24	FABvM		optional
my_own	8705	GO:0010936		GO:0009058	my_own	unknown	optional	unknown	optional	optional	protein	taxon:unknown	2023-11-24	FABvM		optional
my_own	8706	GO:0010937		GO:0071840	my_own	unknown	optional	unknown	optional	optional	protein	taxon:unknown	2023-11-24	FABvM		optional
my_own	8707	GO:0010938		GO:0071840	my_own	unknown	optional	unknown	optional	optional	protein	taxon:unknown	2023-11-24	FABvM		optional
my_own	8712	GO:0010943		GO:0016787	my_own	unknown	optional	unknown	optional	optional	protein	taxon:unknown	2023-11-24	FABvM		optional
my_own	8713	GO:0010944		GO:0006351	my_own	unknown	optional	unknown	optional	optional	protein	taxon:unknown	2023-11-24	FABvM		optional
my_own	8713	GO:0010944		GO:0019222	my_own	unknown	optional	unknown	optional	optional	protein	taxon:unknown	2023-11-24	FABvM		optional
my_own	8714	GO:0010945		GO:0016787	my_own	unknown	optional	unknown	optional	optional	protein	taxon:unknown	2023-11-24	FABvM		optional
my_own	8715	GO:0010946		GO:0071840	my_own	unknown	optional	unknown	optional	optional	protein	taxon:unknown	2023-11-24	FABvM		optional
my_own	8715	GO:0010946		GO:0006259	my_own	unknown	optional	unknown	optional	optional	protein	taxon:unknown	2023-11-24	FABvM		optional
my_own	8716	GO:0010947		GO:0071840	my_own	unknown	optional	unknown	optional	optional	protein	taxon:unknown	2023-11-24	FABvM		optional
my_own	8716	GO:0010947		GO:0006259	my_own	unknown	optional	unknown	optional	optional	protein	taxon:unknown	2023-11-24	FABvM		optional
my_own	8717	GO:0010948		GO:0008150	my_own	unknown	optional	unknown	optional	optional	protein	taxon:unknown	2023-11-24	FABvM		optional
my_own	8718	GO:0010949		GO:0006810	my_own	unknown	optional	unknown	optional	optional	protein	taxon:unknown	2023-11-24	FABvM		optional
my_own	8719	GO:0010950		GO:0019222	my_own	unknown	optional	unknown	optional	optional	protein	taxon:unknown	2023-11-24	FABvM		optional
my_own	8719	GO:0010950		GO:0006508	my_own	unknown	optional	unknown	optional	optional	protein	taxon:unknown	2023-11-24	FABvM		optional
my_own	8720	GO:0010951		GO:0019222	my_own	unknown	optional	unknown	optional	optional	protein	taxon:unknown	2023-11-24	FABvM		optional
my_own	8720	GO:0010951		GO:0006508	my_own	unknown	optional	unknown	optional	optional	protein	taxon:unknown	2023-11-24	FABvM		optional
my_own	8721	GO:0010952		GO:0019222	my_own	unknown	optional	unknown	optional	optional	protein	taxon:unknown	2023-11-24	FABvM		optional
my_own	8721	GO:0010952		GO:0006508	my_own	unknown	optional	unknown	optional	optional	protein	taxon:unknown	2023-11-24	FABvM		optional
my_own	8722	GO:0010954		GO:0019222	my_own	unknown	optional	unknown	optional	optional	protein	taxon:unknown	2023-11-24	FABvM		optional
my_own	8722	GO:0010954		GO:0009058	my_own	unknown	optional	unknown	optional	optional	protein	taxon:unknown	2023-11-24	FABvM		optional
my_own	8722	GO:0010954		GO:0006508	my_own	unknown	optional	unknown	optional	optional	protein	taxon:unknown	2023-11-24	FABvM		optional
my_own	8723	GO:0010955		GO:0019222	my_own	unknown	optional	unknown	optional	optional	protein	taxon:unknown	2023-11-24	FABvM		optional
my_own	8723	GO:0010955		GO:0009058	my_own	unknown	optional	unknown	optional	optional	protein	taxon:unknown	2023-11-24	FABvM		optional
my_own	8723	GO:0010955		GO:0006508	my_own	unknown	optional	unknown	optional	optional	protein	taxon:unknown	2023-11-24	FABvM		optional
my_own	8724	GO:0010956		GO:0019222	my_own	unknown	optional	unknown	optional	optional	protein	taxon:unknown	2023-11-24	FABvM		optional
my_own	8724	GO:0010956		GO:0044281	my_own	unknown	optional	unknown	optional	optional	protein	taxon:unknown	2023-11-24	FABvM		optional
my_own	8724	GO:0010956		GO:0009058	my_own	unknown	optional	unknown	optional	optional	protein	taxon:unknown	2023-11-24	FABvM		optional
my_own	8724	GO:0010956		GO:0006629	my_own	unknown	optional	unknown	optional	optional	protein	taxon:unknown	2023-11-24	FABvM		optional
my_own	8725	GO:0010957		GO:0019222	my_own	unknown	optional	unknown	optional	optional	protein	taxon:unknown	2023-11-24	FABvM		optional
my_own	8725	GO:0010957		GO:0044281	my_own	unknown	optional	unknown	optional	optional	protein	taxon:unknown	2023-11-24	FABvM		optional
my_own	8725	GO:0010957		GO:0009058	my_own	unknown	optional	unknown	optional	optional	protein	taxon:unknown	2023-11-24	FABvM		optional
my_own	8725	GO:0010957		GO:0006629	my_own	unknown	optional	unknown	optional	optional	protein	taxon:unknown	2023-11-24	FABvM		optional
my_own	8726	GO:0010958		GO:0006810	my_own	unknown	optional	unknown	optional	optional	protein	taxon:unknown	2023-11-24	FABvM		optional
my_own	8727	GO:0010959		GO:0006810	my_own	unknown	optional	unknown	optional	optional	protein	taxon:unknown	2023-11-24	FABvM		optional
my_own	8728	GO:0010960		GO:0008150	my_own	unknown	optional	unknown	optional	optional	protein	taxon:unknown	2023-11-24	FABvM		optional
my_own	8729	GO:0010961		GO:0008150	my_own	unknown	optional	unknown	optional	optional	protein	taxon:unknown	2023-11-24	FABvM		optional
my_own	8730	GO:0010962		GO:0019222	my_own	unknown	optional	unknown	optional	optional	protein	taxon:unknown	2023-11-24	FABvM		optional
my_own	8730	GO:0010962		GO:0009058	my_own	unknown	optional	unknown	optional	optional	protein	taxon:unknown	2023-11-24	FABvM		optional
my_own	8730	GO:0010962		GO:0005975	my_own	unknown	optional	unknown	optional	optional	protein	taxon:unknown	2023-11-24	FABvM		optional
my_own	8731	GO:0010964		GO:0019222	my_own	unknown	optional	unknown	optional	optional	protein	taxon:unknown	2023-11-24	FABvM		optional
my_own	8731	GO:0010964		GO:0071840	my_own	unknown	optional	unknown	optional	optional	protein	taxon:unknown	2023-11-24	FABvM		optional
my_own	8731	GO:0010964		GO:0009058	my_own	unknown	optional	unknown	optional	optional	protein	taxon:unknown	2023-11-24	FABvM		optional
my_own	8732	GO:0010965		GO:0071840	my_own	unknown	optional	unknown	optional	optional	protein	taxon:unknown	2023-11-24	FABvM		optional
my_own	8733	GO:0010966		GO:0006810	my_own	unknown	optional	unknown	optional	optional	protein	taxon:unknown	2023-11-24	FABvM		optional
my_own	8734	GO:0010967		GO:0019222	my_own	unknown	optional	unknown	optional	optional	protein	taxon:unknown	2023-11-24	FABvM		optional
my_own	8734	GO:0010967		GO:0009058	my_own	unknown	optional	unknown	optional	optional	protein	taxon:unknown	2023-11-24	FABvM		optional
my_own	8734	GO:0010967		GO:0006807	my_own	unknown	optional	unknown	optional	optional	protein	taxon:unknown	2023-11-24	FABvM		optional
my_own	8735	GO:0010968		GO:0065003	my_own	unknown	optional	unknown	optional	optional	protein	taxon:unknown	2023-11-24	FABvM		optional
my_own	8736	GO:0010969		GO:0007165	my_own	unknown	optional	unknown	optional	optional	protein	taxon:unknown	2023-11-24	FABvM		optional
my_own	8736	GO:0010969		GO:0042221	my_own	unknown	optional	unknown	optional	optional	protein	taxon:unknown	2023-11-24	FABvM		optional
my_own	8737	GO:0010970		GO:0006810	my_own	unknown	optional	unknown	optional	optional	protein	taxon:unknown	2023-11-24	FABvM		optional
my_own	8738	GO:0010971		GO:0008150	my_own	unknown	optional	unknown	optional	optional	protein	taxon:unknown	2023-11-24	FABvM		optional
my_own	8739	GO:0010972		GO:0008150	my_own	unknown	optional	unknown	optional	optional	protein	taxon:unknown	2023-11-24	FABvM		optional
my_own	8740	GO:0010973		GO:0071840	my_own	unknown	optional	unknown	optional	optional	protein	taxon:unknown	2023-11-24	FABvM		optional
my_own	8741	GO:0010974		GO:0071840	my_own	unknown	optional	unknown	optional	optional	protein	taxon:unknown	2023-11-24	FABvM		optional
my_own	8742	GO:0010975		GO:0071840	my_own	unknown	optional	unknown	optional	optional	protein	taxon:unknown	2023-11-24	FABvM		optional
my_own	8743	GO:0010976		GO:0071840	my_own	unknown	optional	unknown	optional	optional	protein	taxon:unknown	2023-11-24	FABvM		optional
my_own	8744	GO:0010977		GO:0071840	my_own	unknown	optional	unknown	optional	optional	protein	taxon:unknown	2023-11-24	FABvM		optional
my_own	8746	GO:0010979		GO:0008150	my_own	unknown	optional	unknown	optional	optional	protein	taxon:unknown	2023-11-24	FABvM		optional
my_own	8747	GO:0010980		GO:0008150	my_own	unknown	optional	unknown	optional	optional	protein	taxon:unknown	2023-11-24	FABvM		optional
my_own	8748	GO:0010981		GO:0019222	my_own	unknown	optional	unknown	optional	optional	protein	taxon:unknown	2023-11-24	FABvM		optional
my_own	8749	GO:0010982		GO:0008150	my_own	unknown	optional	unknown	optional	optional	protein	taxon:unknown	2023-11-24	FABvM		optional
my_own	8750	GO:0010983		GO:0008150	my_own	unknown	optional	unknown	optional	optional	protein	taxon:unknown	2023-11-24	FABvM		optional
my_own	8751	GO:0010984		GO:0008150	my_own	unknown	optional	unknown	optional	optional	protein	taxon:unknown	2023-11-24	FABvM		optional
my_own	8752	GO:0010985		GO:0008150	my_own	unknown	optional	unknown	optional	optional	protein	taxon:unknown	2023-11-24	FABvM		optional
my_own	8753	GO:0010986		GO:0008150	my_own	unknown	optional	unknown	optional	optional	protein	taxon:unknown	2023-11-24	FABvM		optional
my_own	8754	GO:0010987		GO:0008150	my_own	unknown	optional	unknown	optional	optional	protein	taxon:unknown	2023-11-24	FABvM		optional
my_own	8755	GO:0010988		GO:0008150	my_own	unknown	optional	unknown	optional	optional	protein	taxon:unknown	2023-11-24	FABvM		optional
my_own	8756	GO:0010989		GO:0008150	my_own	unknown	optional	unknown	optional	optional	protein	taxon:unknown	2023-11-24	FABvM		optional
my_own	8759	GO:0010992		GO:0008150	my_own	unknown	optional	unknown	optional	optional	protein	taxon:unknown	2023-11-24	FABvM		optional
my_own	8760	GO:0010994		GO:0065003	my_own	unknown	optional	unknown	optional	optional	protein	taxon:unknown	2023-11-24	FABvM		optional
my_own	8761	GO:0010995		GO:0071840	my_own	unknown	optional	unknown	optional	optional	protein	taxon:unknown	2023-11-24	FABvM		optional
my_own	8762	GO:0010996		GO:0009628	my_own	unknown	optional	unknown	optional	optional	protein	taxon:unknown	2023-11-24	FABvM		optional
my_own	8763	GO:0010997		GO:0003674	my_own	unknown	optional	unknown	optional	optional	protein	taxon:unknown	2023-11-24	FABvM		optional
my_own	8764	GO:0010998		GO:0016310	my_own	unknown	optional	unknown	optional	optional	protein	taxon:unknown	2023-11-24	FABvM		optional
my_own	8764	GO:0010998		GO:0006950	my_own	unknown	optional	unknown	optional	optional	protein	taxon:unknown	2023-11-24	FABvM		optional
my_own	8764	GO:0010998		GO:0019222	my_own	unknown	optional	unknown	optional	optional	protein	taxon:unknown	2023-11-24	FABvM		optional
my_own	8764	GO:0010998		GO:0006412	my_own	unknown	optional	unknown	optional	optional	protein	taxon:unknown	2023-11-24	FABvM		optional
my_own	8765	GO:0010999		GO:0016310	my_own	unknown	optional	unknown	optional	optional	protein	taxon:unknown	2023-11-24	FABvM		optional
my_own	8765	GO:0010999		GO:0006950	my_own	unknown	optional	unknown	optional	optional	protein	taxon:unknown	2023-11-24	FABvM		optional
my_own	8765	GO:0010999		GO:0019222	my_own	unknown	optional	unknown	optional	optional	protein	taxon:unknown	2023-11-24	FABvM		optional
my_own	8765	GO:0010999		GO:0006412	my_own	unknown	optional	unknown	optional	optional	protein	taxon:unknown	2023-11-24	FABvM		optional
my_own	8766	GO:0011000		GO:0019222	my_own	unknown	optional	unknown	optional	optional	protein	taxon:unknown	2023-11-24	FABvM		optional
my_own	8766	GO:0011000		GO:0006259	my_own	unknown	optional	unknown	optional	optional	protein	taxon:unknown	2023-11-24	FABvM		optional
my_own	8767	GO:0012501		GO:0008150	my_own	unknown	optional	unknown	optional	optional	protein	taxon:unknown	2023-11-24	FABvM		optional
my_own	8768	GO:0012502		GO:0008150	my_own	unknown	optional	unknown	optional	optional	protein	taxon:unknown	2023-11-24	FABvM		optional
my_own	8769	GO:0012505		GO:0005575	my_own	unknown	optional	unknown	optional	optional	protein	taxon:unknown	2023-11-24	FABvM		optional
my_own	8770	GO:0012506		GO:0016020	my_own	unknown	optional	unknown	optional	optional	protein	taxon:unknown	2023-11-24	FABvM		optional
my_own	8771	GO:0012507		GO:0005737	my_own	unknown	optional	unknown	optional	optional	protein	taxon:unknown	2023-11-24	FABvM		optional
my_own	8771	GO:0012507		GO:0016020	my_own	unknown	optional	unknown	optional	optional	protein	taxon:unknown	2023-11-24	FABvM		optional
my_own	8772	GO:0012508		GO:0005737	my_own	unknown	optional	unknown	optional	optional	protein	taxon:unknown	2023-11-24	FABvM		optional
my_own	8772	GO:0012508		GO:0016020	my_own	unknown	optional	unknown	optional	optional	protein	taxon:unknown	2023-11-24	FABvM		optional
my_own	8773	GO:0012509		GO:0005737	my_own	unknown	optional	unknown	optional	optional	protein	taxon:unknown	2023-11-24	FABvM		optional
my_own	8773	GO:0012509		GO:0016020	my_own	unknown	optional	unknown	optional	optional	protein	taxon:unknown	2023-11-24	FABvM		optional
my_own	8774	GO:0012510		GO:0005737	my_own	unknown	optional	unknown	optional	optional	protein	taxon:unknown	2023-11-24	FABvM		optional
my_own	8774	GO:0012510		GO:0016020	my_own	unknown	optional	unknown	optional	optional	protein	taxon:unknown	2023-11-24	FABvM		optional
my_own	8775	GO:0012511		GO:0005622	my_own	unknown	optional	unknown	optional	optional	protein	taxon:unknown	2023-11-24	FABvM		optional
my_own	8776	GO:0014001		GO:0008150	my_own	unknown	optional	unknown	optional	optional	protein	taxon:unknown	2023-11-24	FABvM		optional
my_own	8777	GO:0014002		GO:0008150	my_own	unknown	optional	unknown	optional	optional	protein	taxon:unknown	2023-11-24	FABvM		optional
my_own	8778	GO:0014003		GO:0008150	my_own	unknown	optional	unknown	optional	optional	protein	taxon:unknown	2023-11-24	FABvM		optional
my_own	8779	GO:0014004		GO:0008150	my_own	unknown	optional	unknown	optional	optional	protein	taxon:unknown	2023-11-24	FABvM		optional
my_own	8780	GO:0014005		GO:0008150	my_own	unknown	optional	unknown	optional	optional	protein	taxon:unknown	2023-11-24	FABvM		optional
my_own	8781	GO:0014006		GO:0008150	my_own	unknown	optional	unknown	optional	optional	protein	taxon:unknown	2023-11-24	FABvM		optional
my_own	8782	GO:0014007		GO:0008150	my_own	unknown	optional	unknown	optional	optional	protein	taxon:unknown	2023-11-24	FABvM		optional
my_own	8783	GO:0014008		GO:0008150	my_own	unknown	optional	unknown	optional	optional	protein	taxon:unknown	2023-11-24	FABvM		optional
my_own	8784	GO:0014009		GO:0008150	my_own	unknown	optional	unknown	optional	optional	protein	taxon:unknown	2023-11-24	FABvM		optional
my_own	8785	GO:0014010		GO:0008150	my_own	unknown	optional	unknown	optional	optional	protein	taxon:unknown	2023-11-24	FABvM		optional
my_own	8786	GO:0014011		GO:0006950	my_own	unknown	optional	unknown	optional	optional	protein	taxon:unknown	2023-11-24	FABvM		optional
my_own	8786	GO:0014011		GO:0071840	my_own	unknown	optional	unknown	optional	optional	protein	taxon:unknown	2023-11-24	FABvM		optional
my_own	8787	GO:0014012		GO:0006950	my_own	unknown	optional	unknown	optional	optional	protein	taxon:unknown	2023-11-24	FABvM		optional
my_own	8787	GO:0014012		GO:0071840	my_own	unknown	optional	unknown	optional	optional	protein	taxon:unknown	2023-11-24	FABvM		optional
my_own	8788	GO:0014013		GO:0008150	my_own	unknown	optional	unknown	optional	optional	protein	taxon:unknown	2023-11-24	FABvM		optional
my_own	8789	GO:0014014		GO:0008150	my_own	unknown	optional	unknown	optional	optional	protein	taxon:unknown	2023-11-24	FABvM		optional
my_own	8790	GO:0014015		GO:0008150	my_own	unknown	optional	unknown	optional	optional	protein	taxon:unknown	2023-11-24	FABvM		optional
my_own	8791	GO:0014016		GO:0008150	my_own	unknown	optional	unknown	optional	optional	protein	taxon:unknown	2023-11-24	FABvM		optional
my_own	8792	GO:0014017		GO:0008150	my_own	unknown	optional	unknown	optional	optional	protein	taxon:unknown	2023-11-24	FABvM		optional
my_own	8793	GO:0014018		GO:0008150	my_own	unknown	optional	unknown	optional	optional	protein	taxon:unknown	2023-11-24	FABvM		optional
my_own	8794	GO:0014019		GO:0008150	my_own	unknown	optional	unknown	optional	optional	protein	taxon:unknown	2023-11-24	FABvM		optional
my_own	8795	GO:0014020		GO:0008150	my_own	unknown	optional	unknown	optional	optional	protein	taxon:unknown	2023-11-24	FABvM		optional
my_own	8796	GO:0014021		GO:0008150	my_own	unknown	optional	unknown	optional	optional	protein	taxon:unknown	2023-11-24	FABvM		optional
my_own	8797	GO:0014022		GO:0008150	my_own	unknown	optional	unknown	optional	optional	protein	taxon:unknown	2023-11-24	FABvM		optional
my_own	8798	GO:0014023		GO:0008150	my_own	unknown	optional	unknown	optional	optional	protein	taxon:unknown	2023-11-24	FABvM		optional
my_own	8799	GO:0014025		GO:0008150	my_own	unknown	optional	unknown	optional	optional	protein	taxon:unknown	2023-11-24	FABvM		optional
my_own	8800	GO:0014028		GO:0008150	my_own	unknown	optional	unknown	optional	optional	protein	taxon:unknown	2023-11-24	FABvM		optional
my_own	8801	GO:0014029		GO:0008150	my_own	unknown	optional	unknown	optional	optional	protein	taxon:unknown	2023-11-24	FABvM		optional
my_own	8802	GO:0014030		GO:0008150	my_own	unknown	optional	unknown	optional	optional	protein	taxon:unknown	2023-11-24	FABvM		optional
my_own	8803	GO:0014031		GO:0008150	my_own	unknown	optional	unknown	optional	optional	protein	taxon:unknown	2023-11-24	FABvM		optional
my_own	8804	GO:0014032		GO:0008150	my_own	unknown	optional	unknown	optional	optional	protein	taxon:unknown	2023-11-24	FABvM		optional
my_own	8805	GO:0014033		GO:0008150	my_own	unknown	optional	unknown	optional	optional	protein	taxon:unknown	2023-11-24	FABvM		optional
my_own	8806	GO:0014034		GO:0008150	my_own	unknown	optional	unknown	optional	optional	protein	taxon:unknown	2023-11-24	FABvM		optional
my_own	8807	GO:0014035		GO:0008150	my_own	unknown	optional	unknown	optional	optional	protein	taxon:unknown	2023-11-24	FABvM		optional
my_own	8808	GO:0014036		GO:0008150	my_own	unknown	optional	unknown	optional	optional	protein	taxon:unknown	2023-11-24	FABvM		optional
my_own	8809	GO:0014037		GO:0008150	my_own	unknown	optional	unknown	optional	optional	protein	taxon:unknown	2023-11-24	FABvM		optional
my_own	8810	GO:0014038		GO:0008150	my_own	unknown	optional	unknown	optional	optional	protein	taxon:unknown	2023-11-24	FABvM		optional
my_own	8811	GO:0014039		GO:0008150	my_own	unknown	optional	unknown	optional	optional	protein	taxon:unknown	2023-11-24	FABvM		optional
my_own	8812	GO:0014040		GO:0008150	my_own	unknown	optional	unknown	optional	optional	protein	taxon:unknown	2023-11-24	FABvM		optional
my_own	8813	GO:0014041		GO:0008150	my_own	unknown	optional	unknown	optional	optional	protein	taxon:unknown	2023-11-24	FABvM		optional
my_own	8814	GO:0014042		GO:0008150	my_own	unknown	optional	unknown	optional	optional	protein	taxon:unknown	2023-11-24	FABvM		optional
my_own	8815	GO:0014043		GO:0008150	my_own	unknown	optional	unknown	optional	optional	protein	taxon:unknown	2023-11-24	FABvM		optional
my_own	8816	GO:0014044		GO:0008150	my_own	unknown	optional	unknown	optional	optional	protein	taxon:unknown	2023-11-24	FABvM		optional
my_own	8817	GO:0014045		GO:0008150	my_own	unknown	optional	unknown	optional	optional	protein	taxon:unknown	2023-11-24	FABvM		optional
my_own	8818	GO:0014046		GO:0006810	my_own	unknown	optional	unknown	optional	optional	protein	taxon:unknown	2023-11-24	FABvM		optional
my_own	8819	GO:0014047		GO:0006810	my_own	unknown	optional	unknown	optional	optional	protein	taxon:unknown	2023-11-24	FABvM		optional
my_own	8820	GO:0014048		GO:0006810	my_own	unknown	optional	unknown	optional	optional	protein	taxon:unknown	2023-11-24	FABvM		optional
my_own	8821	GO:0014049		GO:0006810	my_own	unknown	optional	unknown	optional	optional	protein	taxon:unknown	2023-11-24	FABvM		optional
my_own	8822	GO:0014050		GO:0006810	my_own	unknown	optional	unknown	optional	optional	protein	taxon:unknown	2023-11-24	FABvM		optional
my_own	8823	GO:0014051		GO:0006810	my_own	unknown	optional	unknown	optional	optional	protein	taxon:unknown	2023-11-24	FABvM		optional
my_own	8824	GO:0014052		GO:0006810	my_own	unknown	optional	unknown	optional	optional	protein	taxon:unknown	2023-11-24	FABvM		optional
my_own	8825	GO:0014053		GO:0006810	my_own	unknown	optional	unknown	optional	optional	protein	taxon:unknown	2023-11-24	FABvM		optional
my_own	8826	GO:0014054		GO:0006810	my_own	unknown	optional	unknown	optional	optional	protein	taxon:unknown	2023-11-24	FABvM		optional
my_own	8827	GO:0014055		GO:0006810	my_own	unknown	optional	unknown	optional	optional	protein	taxon:unknown	2023-11-24	FABvM		optional
my_own	8828	GO:0014056		GO:0006810	my_own	unknown	optional	unknown	optional	optional	protein	taxon:unknown	2023-11-24	FABvM		optional
my_own	8829	GO:0014057		GO:0006810	my_own	unknown	optional	unknown	optional	optional	protein	taxon:unknown	2023-11-24	FABvM		optional
my_own	8830	GO:0014058		GO:0006810	my_own	unknown	optional	unknown	optional	optional	protein	taxon:unknown	2023-11-24	FABvM		optional
my_own	8831	GO:0014059		GO:0006810	my_own	unknown	optional	unknown	optional	optional	protein	taxon:unknown	2023-11-24	FABvM		optional
my_own	8832	GO:0014060		GO:0006810	my_own	unknown	optional	unknown	optional	optional	protein	taxon:unknown	2023-11-24	FABvM		optional
my_own	8833	GO:0014061		GO:0006810	my_own	unknown	optional	unknown	optional	optional	protein	taxon:unknown	2023-11-24	FABvM		optional
my_own	8834	GO:0014062		GO:0006810	my_own	unknown	optional	unknown	optional	optional	protein	taxon:unknown	2023-11-24	FABvM		optional
my_own	8835	GO:0014063		GO:0006810	my_own	unknown	optional	unknown	optional	optional	protein	taxon:unknown	2023-11-24	FABvM		optional
my_own	8836	GO:0014064		GO:0006810	my_own	unknown	optional	unknown	optional	optional	protein	taxon:unknown	2023-11-24	FABvM		optional
my_own	8841	GO:0014069		GO:0005575	my_own	unknown	optional	unknown	optional	optional	protein	taxon:unknown	2023-11-24	FABvM		optional
my_own	8842	GO:0014070		GO:0042221	my_own	unknown	optional	unknown	optional	optional	protein	taxon:unknown	2023-11-24	FABvM		optional
my_own	8843	GO:0014071		GO:0042221	my_own	unknown	optional	unknown	optional	optional	protein	taxon:unknown	2023-11-24	FABvM		optional
my_own	8844	GO:0014072		GO:0042221	my_own	unknown	optional	unknown	optional	optional	protein	taxon:unknown	2023-11-24	FABvM		optional
my_own	8845	GO:0014073		GO:0042221	my_own	unknown	optional	unknown	optional	optional	protein	taxon:unknown	2023-11-24	FABvM		optional
my_own	8846	GO:0014074		GO:0042221	my_own	unknown	optional	unknown	optional	optional	protein	taxon:unknown	2023-11-24	FABvM		optional
my_own	8847	GO:0014075		GO:0042221	my_own	unknown	optional	unknown	optional	optional	protein	taxon:unknown	2023-11-24	FABvM		optional
my_own	8848	GO:0014076		GO:0042221	my_own	unknown	optional	unknown	optional	optional	protein	taxon:unknown	2023-11-24	FABvM		optional
my_own	8849	GO:0014701		GO:0005737	my_own	unknown	optional	unknown	optional	optional	protein	taxon:unknown	2023-11-24	FABvM		optional
my_own	8849	GO:0014701		GO:0016020	my_own	unknown	optional	unknown	optional	optional	protein	taxon:unknown	2023-11-24	FABvM		optional
my_own	8850	GO:0014702		GO:0005737	my_own	unknown	optional	unknown	optional	optional	protein	taxon:unknown	2023-11-24	FABvM		optional
my_own	8850	GO:0014702		GO:0016020	my_own	unknown	optional	unknown	optional	optional	protein	taxon:unknown	2023-11-24	FABvM		optional
my_own	8851	GO:0014703		GO:0008150	my_own	unknown	optional	unknown	optional	optional	protein	taxon:unknown	2023-11-24	FABvM		optional
my_own	8852	GO:0014704		GO:0005575	my_own	unknown	optional	unknown	optional	optional	protein	taxon:unknown	2023-11-24	FABvM		optional
my_own	8853	GO:0014705		GO:0005737	my_own	unknown	optional	unknown	optional	optional	protein	taxon:unknown	2023-11-24	FABvM		optional
my_own	8854	GO:0014706		GO:0008150	my_own	unknown	optional	unknown	optional	optional	protein	taxon:unknown	2023-11-24	FABvM		optional
my_own	8855	GO:0014707		GO:0008150	my_own	unknown	optional	unknown	optional	optional	protein	taxon:unknown	2023-11-24	FABvM		optional
my_own	8856	GO:0014708		GO:0008150	my_own	unknown	optional	unknown	optional	optional	protein	taxon:unknown	2023-11-24	FABvM		optional
my_own	8857	GO:0014709		GO:0008150	my_own	unknown	optional	unknown	optional	optional	protein	taxon:unknown	2023-11-24	FABvM		optional
my_own	8858	GO:0014710		GO:0008150	my_own	unknown	optional	unknown	optional	optional	protein	taxon:unknown	2023-11-24	FABvM		optional
my_own	8859	GO:0014711		GO:0008150	my_own	unknown	optional	unknown	optional	optional	protein	taxon:unknown	2023-11-24	FABvM		optional
my_own	8860	GO:0014712		GO:0008150	my_own	unknown	optional	unknown	optional	optional	protein	taxon:unknown	2023-11-24	FABvM		optional
my_own	8861	GO:0014713		GO:0008150	my_own	unknown	optional	unknown	optional	optional	protein	taxon:unknown	2023-11-24	FABvM		optional
my_own	8862	GO:0014714		GO:0008150	my_own	unknown	optional	unknown	optional	optional	protein	taxon:unknown	2023-11-24	FABvM		optional
my_own	8863	GO:0014715		GO:0008150	my_own	unknown	optional	unknown	optional	optional	protein	taxon:unknown	2023-11-24	FABvM		optional
my_own	8864	GO:0014716		GO:0008150	my_own	unknown	optional	unknown	optional	optional	protein	taxon:unknown	2023-11-24	FABvM		optional
my_own	8865	GO:0014717		GO:0008150	my_own	unknown	optional	unknown	optional	optional	protein	taxon:unknown	2023-11-24	FABvM		optional
my_own	8866	GO:0014718		GO:0008150	my_own	unknown	optional	unknown	optional	optional	protein	taxon:unknown	2023-11-24	FABvM		optional
my_own	8867	GO:0014719		GO:0008150	my_own	unknown	optional	unknown	optional	optional	protein	taxon:unknown	2023-11-24	FABvM		optional
my_own	8868	GO:0014720		GO:0008150	my_own	unknown	optional	unknown	optional	optional	protein	taxon:unknown	2023-11-24	FABvM		optional
my_own	8869	GO:0014721		GO:0008150	my_own	unknown	optional	unknown	optional	optional	protein	taxon:unknown	2023-11-24	FABvM		optional
my_own	8870	GO:0014722		GO:0007165	my_own	unknown	optional	unknown	optional	optional	protein	taxon:unknown	2023-11-24	FABvM		optional
my_own	8871	GO:0014723		GO:0007165	my_own	unknown	optional	unknown	optional	optional	protein	taxon:unknown	2023-11-24	FABvM		optional
my_own	8872	GO:0014724		GO:0008150	my_own	unknown	optional	unknown	optional	optional	protein	taxon:unknown	2023-11-24	FABvM		optional
my_own	8873	GO:0014725		GO:0008150	my_own	unknown	optional	unknown	optional	optional	protein	taxon:unknown	2023-11-24	FABvM		optional
my_own	8874	GO:0014726		GO:0008150	my_own	unknown	optional	unknown	optional	optional	protein	taxon:unknown	2023-11-24	FABvM		optional
my_own	8875	GO:0014727		GO:0008150	my_own	unknown	optional	unknown	optional	optional	protein	taxon:unknown	2023-11-24	FABvM		optional
my_own	8876	GO:0014728		GO:0008150	my_own	unknown	optional	unknown	optional	optional	protein	taxon:unknown	2023-11-24	FABvM		optional
my_own	8877	GO:0014729		GO:0008150	my_own	unknown	optional	unknown	optional	optional	protein	taxon:unknown	2023-11-24	FABvM		optional
my_own	8878	GO:0014730		GO:0008150	my_own	unknown	optional	unknown	optional	optional	protein	taxon:unknown	2023-11-24	FABvM		optional
my_own	8879	GO:0014731		GO:0005622	my_own	unknown	optional	unknown	optional	optional	protein	taxon:unknown	2023-11-24	FABvM		optional
my_own	8880	GO:0014732		GO:0008150	my_own	unknown	optional	unknown	optional	optional	protein	taxon:unknown	2023-11-24	FABvM		optional
my_own	8881	GO:0014733		GO:0008150	my_own	unknown	optional	unknown	optional	optional	protein	taxon:unknown	2023-11-24	FABvM		optional
my_own	8882	GO:0014734		GO:0008150	my_own	unknown	optional	unknown	optional	optional	protein	taxon:unknown	2023-11-24	FABvM		optional
my_own	8883	GO:0014735		GO:0008150	my_own	unknown	optional	unknown	optional	optional	protein	taxon:unknown	2023-11-24	FABvM		optional
my_own	8884	GO:0014736		GO:0008150	my_own	unknown	optional	unknown	optional	optional	protein	taxon:unknown	2023-11-24	FABvM		optional
my_own	8885	GO:0014737		GO:0008150	my_own	unknown	optional	unknown	optional	optional	protein	taxon:unknown	2023-11-24	FABvM		optional
my_own	8886	GO:0014738		GO:0008150	my_own	unknown	optional	unknown	optional	optional	protein	taxon:unknown	2023-11-24	FABvM		optional
my_own	8887	GO:0014739		GO:0008150	my_own	unknown	optional	unknown	optional	optional	protein	taxon:unknown	2023-11-24	FABvM		optional
my_own	8888	GO:0014740		GO:0008150	my_own	unknown	optional	unknown	optional	optional	protein	taxon:unknown	2023-11-24	FABvM		optional
my_own	8889	GO:0014741		GO:0008150	my_own	unknown	optional	unknown	optional	optional	protein	taxon:unknown	2023-11-24	FABvM		optional
my_own	8890	GO:0014742		GO:0008150	my_own	unknown	optional	unknown	optional	optional	protein	taxon:unknown	2023-11-24	FABvM		optional
my_own	8891	GO:0014743		GO:0008150	my_own	unknown	optional	unknown	optional	optional	protein	taxon:unknown	2023-11-24	FABvM		optional
my_own	8892	GO:0014744		GO:0008150	my_own	unknown	optional	unknown	optional	optional	protein	taxon:unknown	2023-11-24	FABvM		optional
my_own	8893	GO:0014745		GO:0008150	my_own	unknown	optional	unknown	optional	optional	protein	taxon:unknown	2023-11-24	FABvM		optional
my_own	8894	GO:0014746		GO:0008150	my_own	unknown	optional	unknown	optional	optional	protein	taxon:unknown	2023-11-24	FABvM		optional
my_own	8895	GO:0014747		GO:0008150	my_own	unknown	optional	unknown	optional	optional	protein	taxon:unknown	2023-11-24	FABvM		optional
my_own	8896	GO:0014748		GO:0008150	my_own	unknown	optional	unknown	optional	optional	protein	taxon:unknown	2023-11-24	FABvM		optional
my_own	8897	GO:0014801		GO:0005737	my_own	unknown	optional	unknown	optional	optional	protein	taxon:unknown	2023-11-24	FABvM		optional
my_own	8898	GO:0014802		GO:0005737	my_own	unknown	optional	unknown	optional	optional	protein	taxon:unknown	2023-11-24	FABvM		optional
my_own	8899	GO:0014803		GO:0005737	my_own	unknown	optional	unknown	optional	optional	protein	taxon:unknown	2023-11-24	FABvM		optional
my_own	8900	GO:0014804		GO:0005737	my_own	unknown	optional	unknown	optional	optional	protein	taxon:unknown	2023-11-24	FABvM		optional
my_own	8901	GO:0014805		GO:0008150	my_own	unknown	optional	unknown	optional	optional	protein	taxon:unknown	2023-11-24	FABvM		optional
my_own	8902	GO:0014806		GO:0008150	my_own	unknown	optional	unknown	optional	optional	protein	taxon:unknown	2023-11-24	FABvM		optional
my_own	8903	GO:0014807		GO:0008150	my_own	unknown	optional	unknown	optional	optional	protein	taxon:unknown	2023-11-24	FABvM		optional
my_own	8904	GO:0014808		GO:0006810	my_own	unknown	optional	unknown	optional	optional	protein	taxon:unknown	2023-11-24	FABvM		optional
my_own	8905	GO:0014809		GO:0007165	my_own	unknown	optional	unknown	optional	optional	protein	taxon:unknown	2023-11-24	FABvM		optional
my_own	8905	GO:0014809		GO:0006810	my_own	unknown	optional	unknown	optional	optional	protein	taxon:unknown	2023-11-24	FABvM		optional
my_own	8906	GO:0014810		GO:0007165	my_own	unknown	optional	unknown	optional	optional	protein	taxon:unknown	2023-11-24	FABvM		optional
my_own	8906	GO:0014810		GO:0006810	my_own	unknown	optional	unknown	optional	optional	protein	taxon:unknown	2023-11-24	FABvM		optional
my_own	8907	GO:0014811		GO:0007165	my_own	unknown	optional	unknown	optional	optional	protein	taxon:unknown	2023-11-24	FABvM		optional
my_own	8907	GO:0014811		GO:0006810	my_own	unknown	optional	unknown	optional	optional	protein	taxon:unknown	2023-11-24	FABvM		optional
my_own	8908	GO:0014812		GO:0008150	my_own	unknown	optional	unknown	optional	optional	protein	taxon:unknown	2023-11-24	FABvM		optional
my_own	8909	GO:0014813		GO:0008150	my_own	unknown	optional	unknown	optional	optional	protein	taxon:unknown	2023-11-24	FABvM		optional
my_own	8910	GO:0014814		GO:0006950	my_own	unknown	optional	unknown	optional	optional	protein	taxon:unknown	2023-11-24	FABvM		optional
my_own	8910	GO:0014814		GO:0071840	my_own	unknown	optional	unknown	optional	optional	protein	taxon:unknown	2023-11-24	FABvM		optional
my_own	8912	GO:0014816		GO:0008150	my_own	unknown	optional	unknown	optional	optional	protein	taxon:unknown	2023-11-24	FABvM		optional
my_own	8913	GO:0014817		GO:0008150	my_own	unknown	optional	unknown	optional	optional	protein	taxon:unknown	2023-11-24	FABvM		optional
my_own	8914	GO:0014818		GO:0008150	my_own	unknown	optional	unknown	optional	optional	protein	taxon:unknown	2023-11-24	FABvM		optional
my_own	8915	GO:0014819		GO:0008150	my_own	unknown	optional	unknown	optional	optional	protein	taxon:unknown	2023-11-24	FABvM		optional
my_own	8916	GO:0014820		GO:0008150	my_own	unknown	optional	unknown	optional	optional	protein	taxon:unknown	2023-11-24	FABvM		optional
my_own	8917	GO:0014821		GO:0008150	my_own	unknown	optional	unknown	optional	optional	protein	taxon:unknown	2023-11-24	FABvM		optional
my_own	8918	GO:0014822		GO:0006950	my_own	unknown	optional	unknown	optional	optional	protein	taxon:unknown	2023-11-24	FABvM		optional
my_own	8919	GO:0014823		GO:0008150	my_own	unknown	optional	unknown	optional	optional	protein	taxon:unknown	2023-11-24	FABvM		optional
my_own	8920	GO:0014824		GO:0008150	my_own	unknown	optional	unknown	optional	optional	protein	taxon:unknown	2023-11-24	FABvM		optional
my_own	8921	GO:0014825		GO:0008150	my_own	unknown	optional	unknown	optional	optional	protein	taxon:unknown	2023-11-24	FABvM		optional
my_own	8922	GO:0014826		GO:0008150	my_own	unknown	optional	unknown	optional	optional	protein	taxon:unknown	2023-11-24	FABvM		optional
my_own	8923	GO:0014827		GO:0008150	my_own	unknown	optional	unknown	optional	optional	protein	taxon:unknown	2023-11-24	FABvM		optional
my_own	8924	GO:0014828		GO:0008150	my_own	unknown	optional	unknown	optional	optional	protein	taxon:unknown	2023-11-24	FABvM		optional
my_own	8925	GO:0014829		GO:0008150	my_own	unknown	optional	unknown	optional	optional	protein	taxon:unknown	2023-11-24	FABvM		optional
my_own	8926	GO:0014830		GO:0008150	my_own	unknown	optional	unknown	optional	optional	protein	taxon:unknown	2023-11-24	FABvM		optional
my_own	8927	GO:0014831		GO:0008150	my_own	unknown	optional	unknown	optional	optional	protein	taxon:unknown	2023-11-24	FABvM		optional
my_own	8928	GO:0014832		GO:0008150	my_own	unknown	optional	unknown	optional	optional	protein	taxon:unknown	2023-11-24	FABvM		optional
my_own	8929	GO:0014833		GO:0008150	my_own	unknown	optional	unknown	optional	optional	protein	taxon:unknown	2023-11-24	FABvM		optional
my_own	8930	GO:0014834		GO:0008150	my_own	unknown	optional	unknown	optional	optional	protein	taxon:unknown	2023-11-24	FABvM		optional
my_own	8931	GO:0014835		GO:0008150	my_own	unknown	optional	unknown	optional	optional	protein	taxon:unknown	2023-11-24	FABvM		optional
my_own	8932	GO:0014836		GO:0008150	my_own	unknown	optional	unknown	optional	optional	protein	taxon:unknown	2023-11-24	FABvM		optional
my_own	8933	GO:0014837		GO:0008150	my_own	unknown	optional	unknown	optional	optional	protein	taxon:unknown	2023-11-24	FABvM		optional
my_own	8934	GO:0014838		GO:0008150	my_own	unknown	optional	unknown	optional	optional	protein	taxon:unknown	2023-11-24	FABvM		optional
my_own	8935	GO:0014839		GO:0008150	my_own	unknown	optional	unknown	optional	optional	protein	taxon:unknown	2023-11-24	FABvM		optional
my_own	8936	GO:0014841		GO:0008150	my_own	unknown	optional	unknown	optional	optional	protein	taxon:unknown	2023-11-24	FABvM		optional
my_own	8937	GO:0014842		GO:0008150	my_own	unknown	optional	unknown	optional	optional	protein	taxon:unknown	2023-11-24	FABvM		optional
my_own	8938	GO:0014843		GO:0008150	my_own	unknown	optional	unknown	optional	optional	protein	taxon:unknown	2023-11-24	FABvM		optional
my_own	8939	GO:0014844		GO:0008150	my_own	unknown	optional	unknown	optional	optional	protein	taxon:unknown	2023-11-24	FABvM		optional
my_own	8940	GO:0014845		GO:0008150	my_own	unknown	optional	unknown	optional	optional	protein	taxon:unknown	2023-11-24	FABvM		optional
my_own	8941	GO:0014846		GO:0008150	my_own	unknown	optional	unknown	optional	optional	protein	taxon:unknown	2023-11-24	FABvM		optional
my_own	8942	GO:0014847		GO:0008150	my_own	unknown	optional	unknown	optional	optional	protein	taxon:unknown	2023-11-24	FABvM		optional
my_own	8943	GO:0014848		GO:0008150	my_own	unknown	optional	unknown	optional	optional	protein	taxon:unknown	2023-11-24	FABvM		optional
my_own	8944	GO:0014849		GO:0008150	my_own	unknown	optional	unknown	optional	optional	protein	taxon:unknown	2023-11-24	FABvM		optional
my_own	8945	GO:0014850		GO:0008150	my_own	unknown	optional	unknown	optional	optional	protein	taxon:unknown	2023-11-24	FABvM		optional
my_own	8946	GO:0014852		GO:0008150	my_own	unknown	optional	unknown	optional	optional	protein	taxon:unknown	2023-11-24	FABvM		optional
my_own	8947	GO:0014853		GO:0007165	my_own	unknown	optional	unknown	optional	optional	protein	taxon:unknown	2023-11-24	FABvM		optional
my_own	8948	GO:0014854		GO:0008150	my_own	unknown	optional	unknown	optional	optional	protein	taxon:unknown	2023-11-24	FABvM		optional
my_own	8949	GO:0014855		GO:0008150	my_own	unknown	optional	unknown	optional	optional	protein	taxon:unknown	2023-11-24	FABvM		optional
my_own	8950	GO:0014856		GO:0008150	my_own	unknown	optional	unknown	optional	optional	protein	taxon:unknown	2023-11-24	FABvM		optional
my_own	8951	GO:0014857		GO:0008150	my_own	unknown	optional	unknown	optional	optional	protein	taxon:unknown	2023-11-24	FABvM		optional
my_own	8952	GO:0014858		GO:0008150	my_own	unknown	optional	unknown	optional	optional	protein	taxon:unknown	2023-11-24	FABvM		optional
my_own	8953	GO:0014859		GO:0008150	my_own	unknown	optional	unknown	optional	optional	protein	taxon:unknown	2023-11-24	FABvM		optional
my_own	8954	GO:0014860		GO:0006810	my_own	unknown	optional	unknown	optional	optional	protein	taxon:unknown	2023-11-24	FABvM		optional
my_own	8955	GO:0014861		GO:0008150	my_own	unknown	optional	unknown	optional	optional	protein	taxon:unknown	2023-11-24	FABvM		optional
my_own	8956	GO:0014862		GO:0008150	my_own	unknown	optional	unknown	optional	optional	protein	taxon:unknown	2023-11-24	FABvM		optional
my_own	8957	GO:0014863		GO:0008150	my_own	unknown	optional	unknown	optional	optional	protein	taxon:unknown	2023-11-24	FABvM		optional
my_own	8958	GO:0014864		GO:0008150	my_own	unknown	optional	unknown	optional	optional	protein	taxon:unknown	2023-11-24	FABvM		optional
my_own	8959	GO:0014865		GO:0008150	my_own	unknown	optional	unknown	optional	optional	protein	taxon:unknown	2023-11-24	FABvM		optional
my_own	8960	GO:0014866		GO:0071840	my_own	unknown	optional	unknown	optional	optional	protein	taxon:unknown	2023-11-24	FABvM		optional
my_own	8961	GO:0014868		GO:0006810	my_own	unknown	optional	unknown	optional	optional	protein	taxon:unknown	2023-11-24	FABvM		optional
my_own	8962	GO:0014869		GO:0008150	my_own	unknown	optional	unknown	optional	optional	protein	taxon:unknown	2023-11-24	FABvM		optional
my_own	8963	GO:0014870		GO:0008150	my_own	unknown	optional	unknown	optional	optional	protein	taxon:unknown	2023-11-24	FABvM		optional
my_own	8964	GO:0014871		GO:0006810	my_own	unknown	optional	unknown	optional	optional	protein	taxon:unknown	2023-11-24	FABvM		optional
my_own	8965	GO:0014872		GO:0008150	my_own	unknown	optional	unknown	optional	optional	protein	taxon:unknown	2023-11-24	FABvM		optional
my_own	8966	GO:0014873		GO:0008150	my_own	unknown	optional	unknown	optional	optional	protein	taxon:unknown	2023-11-24	FABvM		optional
my_own	8967	GO:0014874		GO:0008150	my_own	unknown	optional	unknown	optional	optional	protein	taxon:unknown	2023-11-24	FABvM		optional
my_own	8968	GO:0014875		GO:0008150	my_own	unknown	optional	unknown	optional	optional	protein	taxon:unknown	2023-11-24	FABvM		optional
my_own	8969	GO:0014876		GO:0006950	my_own	unknown	optional	unknown	optional	optional	protein	taxon:unknown	2023-11-24	FABvM		optional
my_own	8970	GO:0014877		GO:0008150	my_own	unknown	optional	unknown	optional	optional	protein	taxon:unknown	2023-11-24	FABvM		optional
my_own	8971	GO:0014878		GO:0009628	my_own	unknown	optional	unknown	optional	optional	protein	taxon:unknown	2023-11-24	FABvM		optional
my_own	8972	GO:0014879		GO:0009628	my_own	unknown	optional	unknown	optional	optional	protein	taxon:unknown	2023-11-24	FABvM		optional
my_own	8973	GO:0014880		GO:0006810	my_own	unknown	optional	unknown	optional	optional	protein	taxon:unknown	2023-11-24	FABvM		optional
my_own	8974	GO:0014881		GO:0071840	my_own	unknown	optional	unknown	optional	optional	protein	taxon:unknown	2023-11-24	FABvM		optional
my_own	8975	GO:0014882		GO:0008150	my_own	unknown	optional	unknown	optional	optional	protein	taxon:unknown	2023-11-24	FABvM		optional
my_own	8976	GO:0014883		GO:0008150	my_own	unknown	optional	unknown	optional	optional	protein	taxon:unknown	2023-11-24	FABvM		optional
my_own	8977	GO:0014884		GO:0008150	my_own	unknown	optional	unknown	optional	optional	protein	taxon:unknown	2023-11-24	FABvM		optional
my_own	8978	GO:0014885		GO:0006950	my_own	unknown	optional	unknown	optional	optional	protein	taxon:unknown	2023-11-24	FABvM		optional
my_own	8979	GO:0014886		GO:0008150	my_own	unknown	optional	unknown	optional	optional	protein	taxon:unknown	2023-11-24	FABvM		optional
my_own	8980	GO:0014887		GO:0008150	my_own	unknown	optional	unknown	optional	optional	protein	taxon:unknown	2023-11-24	FABvM		optional
my_own	8981	GO:0014888		GO:0008150	my_own	unknown	optional	unknown	optional	optional	protein	taxon:unknown	2023-11-24	FABvM		optional
my_own	8982	GO:0014889		GO:0008150	my_own	unknown	optional	unknown	optional	optional	protein	taxon:unknown	2023-11-24	FABvM		optional
my_own	8983	GO:0014890		GO:0008150	my_own	unknown	optional	unknown	optional	optional	protein	taxon:unknown	2023-11-24	FABvM		optional
my_own	8984	GO:0014891		GO:0008150	my_own	unknown	optional	unknown	optional	optional	protein	taxon:unknown	2023-11-24	FABvM		optional
my_own	8985	GO:0014893		GO:0008150	my_own	unknown	optional	unknown	optional	optional	protein	taxon:unknown	2023-11-24	FABvM		optional
my_own	8986	GO:0014894		GO:0008150	my_own	unknown	optional	unknown	optional	optional	protein	taxon:unknown	2023-11-24	FABvM		optional
my_own	8987	GO:0014895		GO:0008150	my_own	unknown	optional	unknown	optional	optional	protein	taxon:unknown	2023-11-24	FABvM		optional
my_own	8988	GO:0014896		GO:0008150	my_own	unknown	optional	unknown	optional	optional	protein	taxon:unknown	2023-11-24	FABvM		optional
my_own	8989	GO:0014897		GO:0008150	my_own	unknown	optional	unknown	optional	optional	protein	taxon:unknown	2023-11-24	FABvM		optional
my_own	8990	GO:0014898		GO:0006950	my_own	unknown	optional	unknown	optional	optional	protein	taxon:unknown	2023-11-24	FABvM		optional
my_own	8991	GO:0014899		GO:0008150	my_own	unknown	optional	unknown	optional	optional	protein	taxon:unknown	2023-11-24	FABvM		optional
my_own	8992	GO:0014900		GO:0008150	my_own	unknown	optional	unknown	optional	optional	protein	taxon:unknown	2023-11-24	FABvM		optional
my_own	8993	GO:0014901		GO:0008150	my_own	unknown	optional	unknown	optional	optional	protein	taxon:unknown	2023-11-24	FABvM		optional
my_own	8994	GO:0014902		GO:0008150	my_own	unknown	optional	unknown	optional	optional	protein	taxon:unknown	2023-11-24	FABvM		optional
my_own	8995	GO:0014904		GO:0008150	my_own	unknown	optional	unknown	optional	optional	protein	taxon:unknown	2023-11-24	FABvM		optional
my_own	8996	GO:0014905		GO:0008150	my_own	unknown	optional	unknown	optional	optional	protein	taxon:unknown	2023-11-24	FABvM		optional
my_own	8997	GO:0014906		GO:0008150	my_own	unknown	optional	unknown	optional	optional	protein	taxon:unknown	2023-11-24	FABvM		optional
my_own	8998	GO:0014908		GO:0008150	my_own	unknown	optional	unknown	optional	optional	protein	taxon:unknown	2023-11-24	FABvM		optional
my_own	8999	GO:0014909		GO:0008150	my_own	unknown	optional	unknown	optional	optional	protein	taxon:unknown	2023-11-24	FABvM		optional
my_own	9000	GO:0014910		GO:0008150	my_own	unknown	optional	unknown	optional	optional	protein	taxon:unknown	2023-11-24	FABvM		optional
my_own	9001	GO:0014911		GO:0008150	my_own	unknown	optional	unknown	optional	optional	protein	taxon:unknown	2023-11-24	FABvM		optional
my_own	9002	GO:0014912		GO:0008150	my_own	unknown	optional	unknown	optional	optional	protein	taxon:unknown	2023-11-24	FABvM		optional
my_own	9003	GO:0014914		GO:0008150	my_own	unknown	optional	unknown	optional	optional	protein	taxon:unknown	2023-11-24	FABvM		optional
my_own	9004	GO:0014915		GO:0006810	my_own	unknown	optional	unknown	optional	optional	protein	taxon:unknown	2023-11-24	FABvM		optional
my_own	9005	GO:0014916		GO:0008150	my_own	unknown	optional	unknown	optional	optional	protein	taxon:unknown	2023-11-24	FABvM		optional
my_own	9016	GO:0015009		GO:0006807	my_own	unknown	optional	unknown	optional	optional	protein	taxon:unknown	2023-11-24	FABvM		optional
my_own	9017	GO:0015010		GO:0006807	my_own	unknown	optional	unknown	optional	optional	protein	taxon:unknown	2023-11-24	FABvM		optional
my_own	9018	GO:0015011		GO:0006807	my_own	unknown	optional	unknown	optional	optional	protein	taxon:unknown	2023-11-24	FABvM		optional
my_own	9019	GO:0015012		GO:0009058	my_own	unknown	optional	unknown	optional	optional	protein	taxon:unknown	2023-11-24	FABvM		optional
my_own	9019	GO:0015012		GO:0006807	my_own	unknown	optional	unknown	optional	optional	protein	taxon:unknown	2023-11-24	FABvM		optional
my_own	9020	GO:0015013		GO:0009058	my_own	unknown	optional	unknown	optional	optional	protein	taxon:unknown	2023-11-24	FABvM		optional
my_own	9020	GO:0015013		GO:0006807	my_own	unknown	optional	unknown	optional	optional	protein	taxon:unknown	2023-11-24	FABvM		optional
my_own	9021	GO:0015014		GO:0009058	my_own	unknown	optional	unknown	optional	optional	protein	taxon:unknown	2023-11-24	FABvM		optional
my_own	9021	GO:0015014		GO:0005975	my_own	unknown	optional	unknown	optional	optional	protein	taxon:unknown	2023-11-24	FABvM		optional
my_own	9021	GO:0015014		GO:0006807	my_own	unknown	optional	unknown	optional	optional	protein	taxon:unknown	2023-11-24	FABvM		optional
my_own	9022	GO:0015015		GO:0009058	my_own	unknown	optional	unknown	optional	optional	protein	taxon:unknown	2023-11-24	FABvM		optional
my_own	9022	GO:0015015		GO:0006807	my_own	unknown	optional	unknown	optional	optional	protein	taxon:unknown	2023-11-24	FABvM		optional
my_own	9023	GO:0015016		GO:0016740	my_own	unknown	optional	unknown	optional	optional	protein	taxon:unknown	2023-11-24	FABvM		optional
my_own	9025	GO:0015018		GO:0016740	my_own	unknown	optional	unknown	optional	optional	protein	taxon:unknown	2023-11-24	FABvM		optional
my_own	9026	GO:0015019		GO:0016740	my_own	unknown	optional	unknown	optional	optional	protein	taxon:unknown	2023-11-24	FABvM		optional
my_own	9027	GO:0015020		GO:0016740	my_own	unknown	optional	unknown	optional	optional	protein	taxon:unknown	2023-11-24	FABvM		optional
my_own	9028	GO:0015021		GO:0016829	my_own	unknown	optional	unknown	optional	optional	protein	taxon:unknown	2023-11-24	FABvM		optional
my_own	9030	GO:0015024		GO:0016787	my_own	unknown	optional	unknown	optional	optional	protein	taxon:unknown	2023-11-24	FABvM		optional
my_own	9032	GO:0015026		GO:0038023	my_own	unknown	optional	unknown	optional	optional	protein	taxon:unknown	2023-11-24	FABvM		optional
my_own	9034	GO:0015030		GO:0005634	my_own	unknown	optional	unknown	optional	optional	protein	taxon:unknown	2023-11-24	FABvM		optional
my_own	9035	GO:0015031		GO:0006810	my_own	unknown	optional	unknown	optional	optional	protein	taxon:unknown	2023-11-24	FABvM		optional
my_own	9038	GO:0015035		GO:0016491	my_own	unknown	optional	unknown	optional	optional	protein	taxon:unknown	2023-11-24	FABvM		optional
my_own	9039	GO:0015036		GO:0016491	my_own	unknown	optional	unknown	optional	optional	protein	taxon:unknown	2023-11-24	FABvM		optional
my_own	9040	GO:0015038		GO:0016491	my_own	unknown	optional	unknown	optional	optional	protein	taxon:unknown	2023-11-24	FABvM		optional
my_own	9041	GO:0015039		GO:0016491	my_own	unknown	optional	unknown	optional	optional	protein	taxon:unknown	2023-11-24	FABvM		optional
my_own	9044	GO:0015042		GO:0016491	my_own	unknown	optional	unknown	optional	optional	protein	taxon:unknown	2023-11-24	FABvM		optional
my_own	9045	GO:0015043		GO:0016491	my_own	unknown	optional	unknown	optional	optional	protein	taxon:unknown	2023-11-24	FABvM		optional
my_own	9046	GO:0015044		GO:0016491	my_own	unknown	optional	unknown	optional	optional	protein	taxon:unknown	2023-11-24	FABvM		optional
my_own	9047	GO:0015045		GO:0016491	my_own	unknown	optional	unknown	optional	optional	protein	taxon:unknown	2023-11-24	FABvM		optional
my_own	9048	GO:0015046		GO:0016491	my_own	unknown	optional	unknown	optional	optional	protein	taxon:unknown	2023-11-24	FABvM		optional
my_own	9049	GO:0015047		GO:0016491	my_own	unknown	optional	unknown	optional	optional	protein	taxon:unknown	2023-11-24	FABvM		optional
my_own	9050	GO:0015048		GO:0016491	my_own	unknown	optional	unknown	optional	optional	protein	taxon:unknown	2023-11-24	FABvM		optional
my_own	9051	GO:0015049		GO:0016491	my_own	unknown	optional	unknown	optional	optional	protein	taxon:unknown	2023-11-24	FABvM		optional
my_own	9052	GO:0015050		GO:1990204	my_own	unknown	optional	unknown	optional	optional	protein	taxon:unknown	2023-11-24	FABvM		optional
my_own	9054	GO:0015052		GO:0038023	my_own	unknown	optional	unknown	optional	optional	protein	taxon:unknown	2023-11-24	FABvM		optional
my_own	9056	GO:0015054		GO:0038023	my_own	unknown	optional	unknown	optional	optional	protein	taxon:unknown	2023-11-24	FABvM		optional
my_own	9057	GO:0015055		GO:0038023	my_own	unknown	optional	unknown	optional	optional	protein	taxon:unknown	2023-11-24	FABvM		optional
my_own	9058	GO:0015056		GO:0038023	my_own	unknown	optional	unknown	optional	optional	protein	taxon:unknown	2023-11-24	FABvM		optional
my_own	9059	GO:0015057		GO:0038023	my_own	unknown	optional	unknown	optional	optional	protein	taxon:unknown	2023-11-24	FABvM		optional
my_own	9067	GO:0015066		GO:0003674	my_own	unknown	optional	unknown	optional	optional	protein	taxon:unknown	2023-11-24	FABvM		optional
my_own	9068	GO:0015067		GO:0016740	my_own	unknown	optional	unknown	optional	optional	protein	taxon:unknown	2023-11-24	FABvM		optional
my_own	9069	GO:0015068		GO:0016740	my_own	unknown	optional	unknown	optional	optional	protein	taxon:unknown	2023-11-24	FABvM		optional
my_own	9070	GO:0015069		GO:0016740	my_own	unknown	optional	unknown	optional	optional	protein	taxon:unknown	2023-11-24	FABvM		optional
my_own	9074	GO:0015074		GO:0006259	my_own	unknown	optional	unknown	optional	optional	protein	taxon:unknown	2023-11-24	FABvM		optional
my_own	9075	GO:0015075		GO:0005215	my_own	unknown	optional	unknown	optional	optional	protein	taxon:unknown	2023-11-24	FABvM		optional
my_own	9077	GO:0015078		GO:0005215	my_own	unknown	optional	unknown	optional	optional	protein	taxon:unknown	2023-11-24	FABvM		optional
my_own	9078	GO:0015079		GO:0005215	my_own	unknown	optional	unknown	optional	optional	protein	taxon:unknown	2023-11-24	FABvM		optional
my_own	9079	GO:0015080		GO:0005215	my_own	unknown	optional	unknown	optional	optional	protein	taxon:unknown	2023-11-24	FABvM		optional
my_own	9080	GO:0015081		GO:0005215	my_own	unknown	optional	unknown	optional	optional	protein	taxon:unknown	2023-11-24	FABvM		optional
my_own	9081	GO:0015083		GO:0005215	my_own	unknown	optional	unknown	optional	optional	protein	taxon:unknown	2023-11-24	FABvM		optional
my_own	9082	GO:0015085		GO:0005215	my_own	unknown	optional	unknown	optional	optional	protein	taxon:unknown	2023-11-24	FABvM		optional
my_own	9083	GO:0015086		GO:0005215	my_own	unknown	optional	unknown	optional	optional	protein	taxon:unknown	2023-11-24	FABvM		optional
my_own	9084	GO:0015087		GO:0005215	my_own	unknown	optional	unknown	optional	optional	protein	taxon:unknown	2023-11-24	FABvM		optional
my_own	9085	GO:0015089		GO:0005215	my_own	unknown	optional	unknown	optional	optional	protein	taxon:unknown	2023-11-24	FABvM		optional
my_own	9086	GO:0015090		GO:0005215	my_own	unknown	optional	unknown	optional	optional	protein	taxon:unknown	2023-11-24	FABvM		optional
my_own	9087	GO:0015091		GO:0005215	my_own	unknown	optional	unknown	optional	optional	protein	taxon:unknown	2023-11-24	FABvM		optional
my_own	9088	GO:0015092		GO:0005215	my_own	unknown	optional	unknown	optional	optional	protein	taxon:unknown	2023-11-24	FABvM		optional
my_own	9089	GO:0015093		GO:0005215	my_own	unknown	optional	unknown	optional	optional	protein	taxon:unknown	2023-11-24	FABvM		optional
my_own	9090	GO:0015094		GO:0005215	my_own	unknown	optional	unknown	optional	optional	protein	taxon:unknown	2023-11-24	FABvM		optional
my_own	9091	GO:0015095		GO:0005215	my_own	unknown	optional	unknown	optional	optional	protein	taxon:unknown	2023-11-24	FABvM		optional
my_own	9093	GO:0015097		GO:0005215	my_own	unknown	optional	unknown	optional	optional	protein	taxon:unknown	2023-11-24	FABvM		optional
my_own	9094	GO:0015098		GO:0005215	my_own	unknown	optional	unknown	optional	optional	protein	taxon:unknown	2023-11-24	FABvM		optional
my_own	9095	GO:0015099		GO:0005215	my_own	unknown	optional	unknown	optional	optional	protein	taxon:unknown	2023-11-24	FABvM		optional
my_own	9096	GO:0015100		GO:0005215	my_own	unknown	optional	unknown	optional	optional	protein	taxon:unknown	2023-11-24	FABvM		optional
my_own	9097	GO:0015101		GO:0005215	my_own	unknown	optional	unknown	optional	optional	protein	taxon:unknown	2023-11-24	FABvM		optional
my_own	9098	GO:0015103		GO:0005215	my_own	unknown	optional	unknown	optional	optional	protein	taxon:unknown	2023-11-24	FABvM		optional
my_own	9099	GO:0015104		GO:0005215	my_own	unknown	optional	unknown	optional	optional	protein	taxon:unknown	2023-11-24	FABvM		optional
my_own	9100	GO:0015105		GO:0005215	my_own	unknown	optional	unknown	optional	optional	protein	taxon:unknown	2023-11-24	FABvM		optional
my_own	9101	GO:0015106		GO:0005215	my_own	unknown	optional	unknown	optional	optional	protein	taxon:unknown	2023-11-24	FABvM		optional
my_own	9102	GO:0015107		GO:0005215	my_own	unknown	optional	unknown	optional	optional	protein	taxon:unknown	2023-11-24	FABvM		optional
my_own	9103	GO:0015108		GO:0005215	my_own	unknown	optional	unknown	optional	optional	protein	taxon:unknown	2023-11-24	FABvM		optional
my_own	9104	GO:0015109		GO:0005215	my_own	unknown	optional	unknown	optional	optional	protein	taxon:unknown	2023-11-24	FABvM		optional
my_own	9105	GO:0015110		GO:0005215	my_own	unknown	optional	unknown	optional	optional	protein	taxon:unknown	2023-11-24	FABvM		optional
my_own	9106	GO:0015111		GO:0005215	my_own	unknown	optional	unknown	optional	optional	protein	taxon:unknown	2023-11-24	FABvM		optional
my_own	9107	GO:0015112		GO:0005215	my_own	unknown	optional	unknown	optional	optional	protein	taxon:unknown	2023-11-24	FABvM		optional
my_own	9108	GO:0015113		GO:0005215	my_own	unknown	optional	unknown	optional	optional	protein	taxon:unknown	2023-11-24	FABvM		optional
my_own	9109	GO:0015114		GO:0005215	my_own	unknown	optional	unknown	optional	optional	protein	taxon:unknown	2023-11-24	FABvM		optional
my_own	9110	GO:0015115		GO:0005215	my_own	unknown	optional	unknown	optional	optional	protein	taxon:unknown	2023-11-24	FABvM		optional
my_own	9111	GO:0015116		GO:0005215	my_own	unknown	optional	unknown	optional	optional	protein	taxon:unknown	2023-11-24	FABvM		optional
my_own	9112	GO:0015117		GO:0005215	my_own	unknown	optional	unknown	optional	optional	protein	taxon:unknown	2023-11-24	FABvM		optional
my_own	9113	GO:0015119		GO:0005215	my_own	unknown	optional	unknown	optional	optional	protein	taxon:unknown	2023-11-24	FABvM		optional
my_own	9114	GO:0015120		GO:0005215	my_own	unknown	optional	unknown	optional	optional	protein	taxon:unknown	2023-11-24	FABvM		optional
my_own	9115	GO:0015121		GO:0005215	my_own	unknown	optional	unknown	optional	optional	protein	taxon:unknown	2023-11-24	FABvM		optional
my_own	9116	GO:0015123		GO:0005215	my_own	unknown	optional	unknown	optional	optional	protein	taxon:unknown	2023-11-24	FABvM		optional
my_own	9117	GO:0015124		GO:0005215	my_own	unknown	optional	unknown	optional	optional	protein	taxon:unknown	2023-11-24	FABvM		optional
my_own	9118	GO:0015125		GO:0005215	my_own	unknown	optional	unknown	optional	optional	protein	taxon:unknown	2023-11-24	FABvM		optional
my_own	9119	GO:0015126		GO:0005215	my_own	unknown	optional	unknown	optional	optional	protein	taxon:unknown	2023-11-24	FABvM		optional
my_own	9120	GO:0015127		GO:0005215	my_own	unknown	optional	unknown	optional	optional	protein	taxon:unknown	2023-11-24	FABvM		optional
my_own	9121	GO:0015128		GO:0005215	my_own	unknown	optional	unknown	optional	optional	protein	taxon:unknown	2023-11-24	FABvM		optional
my_own	9122	GO:0015129		GO:0005215	my_own	unknown	optional	unknown	optional	optional	protein	taxon:unknown	2023-11-24	FABvM		optional
my_own	9123	GO:0015130		GO:0005215	my_own	unknown	optional	unknown	optional	optional	protein	taxon:unknown	2023-11-24	FABvM		optional
my_own	9124	GO:0015131		GO:0005215	my_own	unknown	optional	unknown	optional	optional	protein	taxon:unknown	2023-11-24	FABvM		optional
my_own	9125	GO:0015132		GO:0005215	my_own	unknown	optional	unknown	optional	optional	protein	taxon:unknown	2023-11-24	FABvM		optional
my_own	9126	GO:0015133		GO:0005215	my_own	unknown	optional	unknown	optional	optional	protein	taxon:unknown	2023-11-24	FABvM		optional
my_own	9127	GO:0015134		GO:0005215	my_own	unknown	optional	unknown	optional	optional	protein	taxon:unknown	2023-11-24	FABvM		optional
my_own	9128	GO:0015135		GO:0005215	my_own	unknown	optional	unknown	optional	optional	protein	taxon:unknown	2023-11-24	FABvM		optional
my_own	9129	GO:0015136		GO:0005215	my_own	unknown	optional	unknown	optional	optional	protein	taxon:unknown	2023-11-24	FABvM		optional
my_own	9130	GO:0015137		GO:0005215	my_own	unknown	optional	unknown	optional	optional	protein	taxon:unknown	2023-11-24	FABvM		optional
my_own	9131	GO:0015138		GO:0005215	my_own	unknown	optional	unknown	optional	optional	protein	taxon:unknown	2023-11-24	FABvM		optional
my_own	9132	GO:0015139		GO:0005215	my_own	unknown	optional	unknown	optional	optional	protein	taxon:unknown	2023-11-24	FABvM		optional
my_own	9133	GO:0015140		GO:0005215	my_own	unknown	optional	unknown	optional	optional	protein	taxon:unknown	2023-11-24	FABvM		optional
my_own	9134	GO:0015141		GO:0005215	my_own	unknown	optional	unknown	optional	optional	protein	taxon:unknown	2023-11-24	FABvM		optional
my_own	9135	GO:0015142		GO:0005215	my_own	unknown	optional	unknown	optional	optional	protein	taxon:unknown	2023-11-24	FABvM		optional
my_own	9136	GO:0015143		GO:0005215	my_own	unknown	optional	unknown	optional	optional	protein	taxon:unknown	2023-11-24	FABvM		optional
my_own	9137	GO:0015144		GO:0005215	my_own	unknown	optional	unknown	optional	optional	protein	taxon:unknown	2023-11-24	FABvM		optional
my_own	9138	GO:0015145		GO:0005215	my_own	unknown	optional	unknown	optional	optional	protein	taxon:unknown	2023-11-24	FABvM		optional
my_own	9139	GO:0015146		GO:0005215	my_own	unknown	optional	unknown	optional	optional	protein	taxon:unknown	2023-11-24	FABvM		optional
my_own	9140	GO:0015147		GO:0005215	my_own	unknown	optional	unknown	optional	optional	protein	taxon:unknown	2023-11-24	FABvM		optional
my_own	9141	GO:0015148		GO:0005215	my_own	unknown	optional	unknown	optional	optional	protein	taxon:unknown	2023-11-24	FABvM		optional
my_own	9142	GO:0015149		GO:0005215	my_own	unknown	optional	unknown	optional	optional	protein	taxon:unknown	2023-11-24	FABvM		optional
my_own	9143	GO:0015150		GO:0005215	my_own	unknown	optional	unknown	optional	optional	protein	taxon:unknown	2023-11-24	FABvM		optional
my_own	9144	GO:0015151		GO:0005215	my_own	unknown	optional	unknown	optional	optional	protein	taxon:unknown	2023-11-24	FABvM		optional
my_own	9145	GO:0015152		GO:0005215	my_own	unknown	optional	unknown	optional	optional	protein	taxon:unknown	2023-11-24	FABvM		optional
my_own	9146	GO:0015153		GO:0005215	my_own	unknown	optional	unknown	optional	optional	protein	taxon:unknown	2023-11-24	FABvM		optional
my_own	9147	GO:0015154		GO:0005215	my_own	unknown	optional	unknown	optional	optional	protein	taxon:unknown	2023-11-24	FABvM		optional
my_own	9148	GO:0015155		GO:0005215	my_own	unknown	optional	unknown	optional	optional	protein	taxon:unknown	2023-11-24	FABvM		optional
my_own	9149	GO:0015156		GO:0005215	my_own	unknown	optional	unknown	optional	optional	protein	taxon:unknown	2023-11-24	FABvM		optional
my_own	9150	GO:0015157		GO:0005215	my_own	unknown	optional	unknown	optional	optional	protein	taxon:unknown	2023-11-24	FABvM		optional
my_own	9151	GO:0015158		GO:0005215	my_own	unknown	optional	unknown	optional	optional	protein	taxon:unknown	2023-11-24	FABvM		optional
my_own	9152	GO:0015159		GO:0005215	my_own	unknown	optional	unknown	optional	optional	protein	taxon:unknown	2023-11-24	FABvM		optional
my_own	9153	GO:0015160		GO:0005215	my_own	unknown	optional	unknown	optional	optional	protein	taxon:unknown	2023-11-24	FABvM		optional
my_own	9154	GO:0015161		GO:0005215	my_own	unknown	optional	unknown	optional	optional	protein	taxon:unknown	2023-11-24	FABvM		optional
my_own	9155	GO:0015164		GO:0005215	my_own	unknown	optional	unknown	optional	optional	protein	taxon:unknown	2023-11-24	FABvM		optional
my_own	9156	GO:0015165		GO:0005215	my_own	unknown	optional	unknown	optional	optional	protein	taxon:unknown	2023-11-24	FABvM		optional
my_own	9157	GO:0015166		GO:0005215	my_own	unknown	optional	unknown	optional	optional	protein	taxon:unknown	2023-11-24	FABvM		optional
my_own	9158	GO:0015167		GO:0005215	my_own	unknown	optional	unknown	optional	optional	protein	taxon:unknown	2023-11-24	FABvM		optional
my_own	9159	GO:0015168		GO:0005215	my_own	unknown	optional	unknown	optional	optional	protein	taxon:unknown	2023-11-24	FABvM		optional
my_own	9160	GO:0015169		GO:0005215	my_own	unknown	optional	unknown	optional	optional	protein	taxon:unknown	2023-11-24	FABvM		optional
my_own	9161	GO:0015170		GO:0005215	my_own	unknown	optional	unknown	optional	optional	protein	taxon:unknown	2023-11-24	FABvM		optional
my_own	9162	GO:0015171		GO:0005215	my_own	unknown	optional	unknown	optional	optional	protein	taxon:unknown	2023-11-24	FABvM		optional
my_own	9163	GO:0015172		GO:0005215	my_own	unknown	optional	unknown	optional	optional	protein	taxon:unknown	2023-11-24	FABvM		optional
my_own	9164	GO:0015173		GO:0005215	my_own	unknown	optional	unknown	optional	optional	protein	taxon:unknown	2023-11-24	FABvM		optional
my_own	9165	GO:0015174		GO:0005215	my_own	unknown	optional	unknown	optional	optional	protein	taxon:unknown	2023-11-24	FABvM		optional
my_own	9166	GO:0015175		GO:0005215	my_own	unknown	optional	unknown	optional	optional	protein	taxon:unknown	2023-11-24	FABvM		optional
my_own	9168	GO:0015179		GO:0005215	my_own	unknown	optional	unknown	optional	optional	protein	taxon:unknown	2023-11-24	FABvM		optional
my_own	9169	GO:0015180		GO:0005215	my_own	unknown	optional	unknown	optional	optional	protein	taxon:unknown	2023-11-24	FABvM		optional
my_own	9170	GO:0015182		GO:0005215	my_own	unknown	optional	unknown	optional	optional	protein	taxon:unknown	2023-11-24	FABvM		optional
my_own	9171	GO:0015183		GO:0005215	my_own	unknown	optional	unknown	optional	optional	protein	taxon:unknown	2023-11-24	FABvM		optional
my_own	9172	GO:0015184		GO:0005215	my_own	unknown	optional	unknown	optional	optional	protein	taxon:unknown	2023-11-24	FABvM		optional
my_own	9173	GO:0015185		GO:0005215	my_own	unknown	optional	unknown	optional	optional	protein	taxon:unknown	2023-11-24	FABvM		optional
my_own	9174	GO:0015186		GO:0005215	my_own	unknown	optional	unknown	optional	optional	protein	taxon:unknown	2023-11-24	FABvM		optional
my_own	9175	GO:0015187		GO:0005215	my_own	unknown	optional	unknown	optional	optional	protein	taxon:unknown	2023-11-24	FABvM		optional
my_own	9176	GO:0015188		GO:0005215	my_own	unknown	optional	unknown	optional	optional	protein	taxon:unknown	2023-11-24	FABvM		optional
my_own	9177	GO:0015189		GO:0005215	my_own	unknown	optional	unknown	optional	optional	protein	taxon:unknown	2023-11-24	FABvM		optional
my_own	9178	GO:0015190		GO:0005215	my_own	unknown	optional	unknown	optional	optional	protein	taxon:unknown	2023-11-24	FABvM		optional
my_own	9179	GO:0015191		GO:0005215	my_own	unknown	optional	unknown	optional	optional	protein	taxon:unknown	2023-11-24	FABvM		optional
my_own	9180	GO:0015192		GO:0005215	my_own	unknown	optional	unknown	optional	optional	protein	taxon:unknown	2023-11-24	FABvM		optional
my_own	9181	GO:0015193		GO:0005215	my_own	unknown	optional	unknown	optional	optional	protein	taxon:unknown	2023-11-24	FABvM		optional
my_own	9182	GO:0015194		GO:0005215	my_own	unknown	optional	unknown	optional	optional	protein	taxon:unknown	2023-11-24	FABvM		optional
my_own	9183	GO:0015195		GO:0005215	my_own	unknown	optional	unknown	optional	optional	protein	taxon:unknown	2023-11-24	FABvM		optional
my_own	9184	GO:0015196		GO:0005215	my_own	unknown	optional	unknown	optional	optional	protein	taxon:unknown	2023-11-24	FABvM		optional
my_own	9185	GO:0015199		GO:0005215	my_own	unknown	optional	unknown	optional	optional	protein	taxon:unknown	2023-11-24	FABvM		optional
my_own	9186	GO:0015200		GO:0005215	my_own	unknown	optional	unknown	optional	optional	protein	taxon:unknown	2023-11-24	FABvM		optional
my_own	9187	GO:0015203		GO:0005215	my_own	unknown	optional	unknown	optional	optional	protein	taxon:unknown	2023-11-24	FABvM		optional
my_own	9188	GO:0015204		GO:0005215	my_own	unknown	optional	unknown	optional	optional	protein	taxon:unknown	2023-11-24	FABvM		optional
my_own	9189	GO:0015205		GO:0005215	my_own	unknown	optional	unknown	optional	optional	protein	taxon:unknown	2023-11-24	FABvM		optional
my_own	9190	GO:0015207		GO:0005215	my_own	unknown	optional	unknown	optional	optional	protein	taxon:unknown	2023-11-24	FABvM		optional
my_own	9191	GO:0015208		GO:0005215	my_own	unknown	optional	unknown	optional	optional	protein	taxon:unknown	2023-11-24	FABvM		optional
my_own	9192	GO:0015209		GO:0005215	my_own	unknown	optional	unknown	optional	optional	protein	taxon:unknown	2023-11-24	FABvM		optional
my_own	9193	GO:0015210		GO:0005215	my_own	unknown	optional	unknown	optional	optional	protein	taxon:unknown	2023-11-24	FABvM		optional
my_own	9194	GO:0015211		GO:0005215	my_own	unknown	optional	unknown	optional	optional	protein	taxon:unknown	2023-11-24	FABvM		optional
my_own	9195	GO:0015212		GO:0005215	my_own	unknown	optional	unknown	optional	optional	protein	taxon:unknown	2023-11-24	FABvM		optional
my_own	9196	GO:0015213		GO:0005215	my_own	unknown	optional	unknown	optional	optional	protein	taxon:unknown	2023-11-24	FABvM		optional
my_own	9197	GO:0015214		GO:0005215	my_own	unknown	optional	unknown	optional	optional	protein	taxon:unknown	2023-11-24	FABvM		optional
my_own	9198	GO:0015215		GO:0005215	my_own	unknown	optional	unknown	optional	optional	protein	taxon:unknown	2023-11-24	FABvM		optional
my_own	9199	GO:0015216		GO:0005215	my_own	unknown	optional	unknown	optional	optional	protein	taxon:unknown	2023-11-24	FABvM		optional
my_own	9200	GO:0015217		GO:0005215	my_own	unknown	optional	unknown	optional	optional	protein	taxon:unknown	2023-11-24	FABvM		optional
my_own	9201	GO:0015218		GO:0005215	my_own	unknown	optional	unknown	optional	optional	protein	taxon:unknown	2023-11-24	FABvM		optional
my_own	9203	GO:0015220		GO:0005215	my_own	unknown	optional	unknown	optional	optional	protein	taxon:unknown	2023-11-24	FABvM		optional
my_own	9204	GO:0015221		GO:0005215	my_own	unknown	optional	unknown	optional	optional	protein	taxon:unknown	2023-11-24	FABvM		optional
my_own	9206	GO:0015224		GO:0005215	my_own	unknown	optional	unknown	optional	optional	protein	taxon:unknown	2023-11-24	FABvM		optional
my_own	9207	GO:0015225		GO:0005215	my_own	unknown	optional	unknown	optional	optional	protein	taxon:unknown	2023-11-24	FABvM		optional
my_own	9208	GO:0015226		GO:0005215	my_own	unknown	optional	unknown	optional	optional	protein	taxon:unknown	2023-11-24	FABvM		optional
my_own	9209	GO:0015227		GO:0005215	my_own	unknown	optional	unknown	optional	optional	protein	taxon:unknown	2023-11-24	FABvM		optional
my_own	9210	GO:0015228		GO:0005215	my_own	unknown	optional	unknown	optional	optional	protein	taxon:unknown	2023-11-24	FABvM		optional
my_own	9211	GO:0015229		GO:0005215	my_own	unknown	optional	unknown	optional	optional	protein	taxon:unknown	2023-11-24	FABvM		optional
my_own	9212	GO:0015230		GO:0005215	my_own	unknown	optional	unknown	optional	optional	protein	taxon:unknown	2023-11-24	FABvM		optional
my_own	9213	GO:0015231		GO:0005215	my_own	unknown	optional	unknown	optional	optional	protein	taxon:unknown	2023-11-24	FABvM		optional
my_own	9214	GO:0015232		GO:0005215	my_own	unknown	optional	unknown	optional	optional	protein	taxon:unknown	2023-11-24	FABvM		optional
my_own	9215	GO:0015233		GO:0005215	my_own	unknown	optional	unknown	optional	optional	protein	taxon:unknown	2023-11-24	FABvM		optional
my_own	9216	GO:0015234		GO:0005215	my_own	unknown	optional	unknown	optional	optional	protein	taxon:unknown	2023-11-24	FABvM		optional
my_own	9218	GO:0015243		GO:0005215	my_own	unknown	optional	unknown	optional	optional	protein	taxon:unknown	2023-11-24	FABvM		optional
my_own	9219	GO:0015244		GO:0005215	my_own	unknown	optional	unknown	optional	optional	protein	taxon:unknown	2023-11-24	FABvM		optional
my_own	9220	GO:0015245		GO:0005215	my_own	unknown	optional	unknown	optional	optional	protein	taxon:unknown	2023-11-24	FABvM		optional
my_own	9221	GO:0015247		GO:0005215	my_own	unknown	optional	unknown	optional	optional	protein	taxon:unknown	2023-11-24	FABvM		optional
my_own	9222	GO:0015248		GO:0005215	my_own	unknown	optional	unknown	optional	optional	protein	taxon:unknown	2023-11-24	FABvM		optional
my_own	9223	GO:0015250		GO:0005215	my_own	unknown	optional	unknown	optional	optional	protein	taxon:unknown	2023-11-24	FABvM		optional
my_own	9224	GO:0015252		GO:0005215	my_own	unknown	optional	unknown	optional	optional	protein	taxon:unknown	2023-11-24	FABvM		optional
my_own	9226	GO:0015254		GO:0005215	my_own	unknown	optional	unknown	optional	optional	protein	taxon:unknown	2023-11-24	FABvM		optional
my_own	9227	GO:0015255		GO:0005215	my_own	unknown	optional	unknown	optional	optional	protein	taxon:unknown	2023-11-24	FABvM		optional
my_own	9236	GO:0015264		GO:0005215	my_own	unknown	optional	unknown	optional	optional	protein	taxon:unknown	2023-11-24	FABvM		optional
my_own	9237	GO:0015265		GO:0005215	my_own	unknown	optional	unknown	optional	optional	protein	taxon:unknown	2023-11-24	FABvM		optional
my_own	9238	GO:0015267		GO:0005215	my_own	unknown	optional	unknown	optional	optional	protein	taxon:unknown	2023-11-24	FABvM		optional
my_own	9239	GO:0015269		GO:0005215	my_own	unknown	optional	unknown	optional	optional	protein	taxon:unknown	2023-11-24	FABvM		optional
my_own	9240	GO:0015271		GO:0005215	my_own	unknown	optional	unknown	optional	optional	protein	taxon:unknown	2023-11-24	FABvM		optional
my_own	9241	GO:0015272		GO:0005215	my_own	unknown	optional	unknown	optional	optional	protein	taxon:unknown	2023-11-24	FABvM		optional
my_own	9242	GO:0015274		GO:0005215	my_own	unknown	optional	unknown	optional	optional	protein	taxon:unknown	2023-11-24	FABvM		optional
my_own	9243	GO:0015275		GO:0005215	my_own	unknown	optional	unknown	optional	optional	protein	taxon:unknown	2023-11-24	FABvM		optional
my_own	9244	GO:0015276		GO:0005215	my_own	unknown	optional	unknown	optional	optional	protein	taxon:unknown	2023-11-24	FABvM		optional
my_own	9245	GO:0015277		GO:0038023	my_own	unknown	optional	unknown	optional	optional	protein	taxon:unknown	2023-11-24	FABvM		optional
my_own	9245	GO:0015277		GO:0005215	my_own	unknown	optional	unknown	optional	optional	protein	taxon:unknown	2023-11-24	FABvM		optional
my_own	9246	GO:0015278		GO:0005215	my_own	unknown	optional	unknown	optional	optional	protein	taxon:unknown	2023-11-24	FABvM		optional
my_own	9247	GO:0015279		GO:0005215	my_own	unknown	optional	unknown	optional	optional	protein	taxon:unknown	2023-11-24	FABvM		optional
my_own	9248	GO:0015280		GO:0005215	my_own	unknown	optional	unknown	optional	optional	protein	taxon:unknown	2023-11-24	FABvM		optional
my_own	9251	GO:0015284		GO:0005215	my_own	unknown	optional	unknown	optional	optional	protein	taxon:unknown	2023-11-24	FABvM		optional
my_own	9252	GO:0015288		GO:0005215	my_own	unknown	optional	unknown	optional	optional	protein	taxon:unknown	2023-11-24	FABvM		optional
my_own	9254	GO:0015291		GO:0005215	my_own	unknown	optional	unknown	optional	optional	protein	taxon:unknown	2023-11-24	FABvM		optional
my_own	9255	GO:0015292		GO:0005215	my_own	unknown	optional	unknown	optional	optional	protein	taxon:unknown	2023-11-24	FABvM		optional
my_own	9256	GO:0015293		GO:0005215	my_own	unknown	optional	unknown	optional	optional	protein	taxon:unknown	2023-11-24	FABvM		optional
my_own	9257	GO:0015294		GO:0005215	my_own	unknown	optional	unknown	optional	optional	protein	taxon:unknown	2023-11-24	FABvM		optional
my_own	9258	GO:0015295		GO:0005215	my_own	unknown	optional	unknown	optional	optional	protein	taxon:unknown	2023-11-24	FABvM		optional
my_own	9259	GO:0015296		GO:0005215	my_own	unknown	optional	unknown	optional	optional	protein	taxon:unknown	2023-11-24	FABvM		optional
my_own	9260	GO:0015297		GO:0005215	my_own	unknown	optional	unknown	optional	optional	protein	taxon:unknown	2023-11-24	FABvM		optional
my_own	9265	GO:0015304		GO:0005215	my_own	unknown	optional	unknown	optional	optional	protein	taxon:unknown	2023-11-24	FABvM		optional
my_own	9267	GO:0015306		GO:0005215	my_own	unknown	optional	unknown	optional	optional	protein	taxon:unknown	2023-11-24	FABvM		optional
my_own	9270	GO:0015309		GO:0005215	my_own	unknown	optional	unknown	optional	optional	protein	taxon:unknown	2023-11-24	FABvM		optional
my_own	9271	GO:0015310		GO:0005215	my_own	unknown	optional	unknown	optional	optional	protein	taxon:unknown	2023-11-24	FABvM		optional
my_own	9272	GO:0015311		GO:0005215	my_own	unknown	optional	unknown	optional	optional	protein	taxon:unknown	2023-11-24	FABvM		optional
my_own	9273	GO:0015312		GO:0005215	my_own	unknown	optional	unknown	optional	optional	protein	taxon:unknown	2023-11-24	FABvM		optional
my_own	9274	GO:0015313		GO:0005215	my_own	unknown	optional	unknown	optional	optional	protein	taxon:unknown	2023-11-24	FABvM		optional
my_own	9275	GO:0015314		GO:0005215	my_own	unknown	optional	unknown	optional	optional	protein	taxon:unknown	2023-11-24	FABvM		optional
my_own	9276	GO:0015315		GO:0005215	my_own	unknown	optional	unknown	optional	optional	protein	taxon:unknown	2023-11-24	FABvM		optional
my_own	9278	GO:0015317		GO:0005215	my_own	unknown	optional	unknown	optional	optional	protein	taxon:unknown	2023-11-24	FABvM		optional
my_own	9279	GO:0015318		GO:0005215	my_own	unknown	optional	unknown	optional	optional	protein	taxon:unknown	2023-11-24	FABvM		optional
my_own	9280	GO:0015319		GO:0005215	my_own	unknown	optional	unknown	optional	optional	protein	taxon:unknown	2023-11-24	FABvM		optional
my_own	9281	GO:0015322		GO:0005215	my_own	unknown	optional	unknown	optional	optional	protein	taxon:unknown	2023-11-24	FABvM		optional
my_own	9283	GO:0015324		GO:0005215	my_own	unknown	optional	unknown	optional	optional	protein	taxon:unknown	2023-11-24	FABvM		optional
my_own	9284	GO:0015325		GO:0005215	my_own	unknown	optional	unknown	optional	optional	protein	taxon:unknown	2023-11-24	FABvM		optional
my_own	9285	GO:0015327		GO:0005215	my_own	unknown	optional	unknown	optional	optional	protein	taxon:unknown	2023-11-24	FABvM		optional
my_own	9286	GO:0015328		GO:0005215	my_own	unknown	optional	unknown	optional	optional	protein	taxon:unknown	2023-11-24	FABvM		optional
my_own	9287	GO:0015330		GO:0005215	my_own	unknown	optional	unknown	optional	optional	protein	taxon:unknown	2023-11-24	FABvM		optional
my_own	9290	GO:0015333		GO:0005215	my_own	unknown	optional	unknown	optional	optional	protein	taxon:unknown	2023-11-24	FABvM		optional
my_own	9291	GO:0015334		GO:0005215	my_own	unknown	optional	unknown	optional	optional	protein	taxon:unknown	2023-11-24	FABvM		optional
my_own	9297	GO:0015341		GO:0005215	my_own	unknown	optional	unknown	optional	optional	protein	taxon:unknown	2023-11-24	FABvM		optional
my_own	9299	GO:0015343		GO:0005215	my_own	unknown	optional	unknown	optional	optional	protein	taxon:unknown	2023-11-24	FABvM		optional
my_own	9300	GO:0015344		GO:0005215	my_own	unknown	optional	unknown	optional	optional	protein	taxon:unknown	2023-11-24	FABvM		optional
my_own	9301	GO:0015345		GO:0005215	my_own	unknown	optional	unknown	optional	optional	protein	taxon:unknown	2023-11-24	FABvM		optional
my_own	9302	GO:0015346		GO:0005215	my_own	unknown	optional	unknown	optional	optional	protein	taxon:unknown	2023-11-24	FABvM		optional
my_own	9303	GO:0015347		GO:0005215	my_own	unknown	optional	unknown	optional	optional	protein	taxon:unknown	2023-11-24	FABvM		optional
my_own	9305	GO:0015349		GO:0005215	my_own	unknown	optional	unknown	optional	optional	protein	taxon:unknown	2023-11-24	FABvM		optional
my_own	9306	GO:0015350		GO:0042910	my_own	unknown	optional	unknown	optional	optional	protein	taxon:unknown	2023-11-24	FABvM		optional
my_own	9307	GO:0015351		GO:0005215	my_own	unknown	optional	unknown	optional	optional	protein	taxon:unknown	2023-11-24	FABvM		optional
my_own	9309	GO:0015355		GO:0005215	my_own	unknown	optional	unknown	optional	optional	protein	taxon:unknown	2023-11-24	FABvM		optional
my_own	9312	GO:0015360		GO:0005215	my_own	unknown	optional	unknown	optional	optional	protein	taxon:unknown	2023-11-24	FABvM		optional
my_own	9313	GO:0015361		GO:0005215	my_own	unknown	optional	unknown	optional	optional	protein	taxon:unknown	2023-11-24	FABvM		optional
my_own	9314	GO:0015362		GO:0005215	my_own	unknown	optional	unknown	optional	optional	protein	taxon:unknown	2023-11-24	FABvM		optional
my_own	9316	GO:0015364		GO:0005215	my_own	unknown	optional	unknown	optional	optional	protein	taxon:unknown	2023-11-24	FABvM		optional
my_own	9317	GO:0015366		GO:0005215	my_own	unknown	optional	unknown	optional	optional	protein	taxon:unknown	2023-11-24	FABvM		optional
my_own	9318	GO:0015367		GO:0005215	my_own	unknown	optional	unknown	optional	optional	protein	taxon:unknown	2023-11-24	FABvM		optional
my_own	9319	GO:0015368		GO:0005215	my_own	unknown	optional	unknown	optional	optional	protein	taxon:unknown	2023-11-24	FABvM		optional
my_own	9320	GO:0015369		GO:0005215	my_own	unknown	optional	unknown	optional	optional	protein	taxon:unknown	2023-11-24	FABvM		optional
my_own	9321	GO:0015370		GO:0005215	my_own	unknown	optional	unknown	optional	optional	protein	taxon:unknown	2023-11-24	FABvM		optional
my_own	9322	GO:0015371		GO:0005215	my_own	unknown	optional	unknown	optional	optional	protein	taxon:unknown	2023-11-24	FABvM		optional
my_own	9324	GO:0015373		GO:0005215	my_own	unknown	optional	unknown	optional	optional	protein	taxon:unknown	2023-11-24	FABvM		optional
my_own	9325	GO:0015374		GO:0005215	my_own	unknown	optional	unknown	optional	optional	protein	taxon:unknown	2023-11-24	FABvM		optional
my_own	9326	GO:0015375		GO:0005215	my_own	unknown	optional	unknown	optional	optional	protein	taxon:unknown	2023-11-24	FABvM		optional
my_own	9328	GO:0015377		GO:0005215	my_own	unknown	optional	unknown	optional	optional	protein	taxon:unknown	2023-11-24	FABvM		optional
my_own	9329	GO:0015378		GO:0005215	my_own	unknown	optional	unknown	optional	optional	protein	taxon:unknown	2023-11-24	FABvM		optional
my_own	9330	GO:0015379		GO:0005215	my_own	unknown	optional	unknown	optional	optional	protein	taxon:unknown	2023-11-24	FABvM		optional
my_own	9331	GO:0015381		GO:0005215	my_own	unknown	optional	unknown	optional	optional	protein	taxon:unknown	2023-11-24	FABvM		optional
my_own	9332	GO:0015382		GO:0005215	my_own	unknown	optional	unknown	optional	optional	protein	taxon:unknown	2023-11-24	FABvM		optional
my_own	9333	GO:0015383		GO:0005215	my_own	unknown	optional	unknown	optional	optional	protein	taxon:unknown	2023-11-24	FABvM		optional
my_own	9334	GO:0015385		GO:0005215	my_own	unknown	optional	unknown	optional	optional	protein	taxon:unknown	2023-11-24	FABvM		optional
my_own	9335	GO:0015386		GO:0005215	my_own	unknown	optional	unknown	optional	optional	protein	taxon:unknown	2023-11-24	FABvM		optional
my_own	9336	GO:0015387		GO:0005215	my_own	unknown	optional	unknown	optional	optional	protein	taxon:unknown	2023-11-24	FABvM		optional
my_own	9337	GO:0015389		GO:0005215	my_own	unknown	optional	unknown	optional	optional	protein	taxon:unknown	2023-11-24	FABvM		optional
my_own	9338	GO:0015390		GO:0005215	my_own	unknown	optional	unknown	optional	optional	protein	taxon:unknown	2023-11-24	FABvM		optional
my_own	9339	GO:0015391		GO:0005215	my_own	unknown	optional	unknown	optional	optional	protein	taxon:unknown	2023-11-24	FABvM		optional
my_own	9341	GO:0015394		GO:0005215	my_own	unknown	optional	unknown	optional	optional	protein	taxon:unknown	2023-11-24	FABvM		optional
my_own	9342	GO:0015395		GO:0005215	my_own	unknown	optional	unknown	optional	optional	protein	taxon:unknown	2023-11-24	FABvM		optional
my_own	9343	GO:0015398		GO:0005215	my_own	unknown	optional	unknown	optional	optional	protein	taxon:unknown	2023-11-24	FABvM		optional
my_own	9344	GO:0015399		GO:0005215	my_own	unknown	optional	unknown	optional	optional	protein	taxon:unknown	2023-11-24	FABvM		optional
my_own	9345	GO:0015400		GO:0005215	my_own	unknown	optional	unknown	optional	optional	protein	taxon:unknown	2023-11-24	FABvM		optional
my_own	9346	GO:0015401		GO:0005215	my_own	unknown	optional	unknown	optional	optional	protein	taxon:unknown	2023-11-24	FABvM		optional
my_own	9348	GO:0015407		GO:0005215	my_own	unknown	optional	unknown	optional	optional	protein	taxon:unknown	2023-11-24	FABvM		optional
my_own	9349	GO:0015408		GO:0005215	my_own	unknown	optional	unknown	optional	optional	protein	taxon:unknown	2023-11-24	FABvM		optional
my_own	9350	GO:0015410		GO:0005215	my_own	unknown	optional	unknown	optional	optional	protein	taxon:unknown	2023-11-24	FABvM		optional
my_own	9351	GO:0015411		GO:0042910	my_own	unknown	optional	unknown	optional	optional	protein	taxon:unknown	2023-11-24	FABvM		optional
my_own	9352	GO:0015412		GO:0005215	my_own	unknown	optional	unknown	optional	optional	protein	taxon:unknown	2023-11-24	FABvM		optional
my_own	9353	GO:0015413		GO:0005215	my_own	unknown	optional	unknown	optional	optional	protein	taxon:unknown	2023-11-24	FABvM		optional
my_own	9354	GO:0015414		GO:0005215	my_own	unknown	optional	unknown	optional	optional	protein	taxon:unknown	2023-11-24	FABvM		optional
my_own	9355	GO:0015415		GO:0005215	my_own	unknown	optional	unknown	optional	optional	protein	taxon:unknown	2023-11-24	FABvM		optional
my_own	9356	GO:0015416		GO:0005215	my_own	unknown	optional	unknown	optional	optional	protein	taxon:unknown	2023-11-24	FABvM		optional
my_own	9357	GO:0015417		GO:0005215	my_own	unknown	optional	unknown	optional	optional	protein	taxon:unknown	2023-11-24	FABvM		optional
my_own	9358	GO:0015418		GO:0005215	my_own	unknown	optional	unknown	optional	optional	protein	taxon:unknown	2023-11-24	FABvM		optional
my_own	9359	GO:0015419		GO:0005215	my_own	unknown	optional	unknown	optional	optional	protein	taxon:unknown	2023-11-24	FABvM		optional
my_own	9360	GO:0015420		GO:0005215	my_own	unknown	optional	unknown	optional	optional	protein	taxon:unknown	2023-11-24	FABvM		optional
my_own	9361	GO:0015421		GO:0005215	my_own	unknown	optional	unknown	optional	optional	protein	taxon:unknown	2023-11-24	FABvM		optional
my_own	9362	GO:0015422		GO:0005215	my_own	unknown	optional	unknown	optional	optional	protein	taxon:unknown	2023-11-24	FABvM		optional
my_own	9363	GO:0015423		GO:0005215	my_own	unknown	optional	unknown	optional	optional	protein	taxon:unknown	2023-11-24	FABvM		optional
my_own	9364	GO:0015424		GO:0005215	my_own	unknown	optional	unknown	optional	optional	protein	taxon:unknown	2023-11-24	FABvM		optional
my_own	9365	GO:0015425		GO:0005215	my_own	unknown	optional	unknown	optional	optional	protein	taxon:unknown	2023-11-24	FABvM		optional
my_own	9366	GO:0015426		GO:0005215	my_own	unknown	optional	unknown	optional	optional	protein	taxon:unknown	2023-11-24	FABvM		optional
my_own	9370	GO:0015430		GO:0005215	my_own	unknown	optional	unknown	optional	optional	protein	taxon:unknown	2023-11-24	FABvM		optional
my_own	9371	GO:0015431		GO:0005215	my_own	unknown	optional	unknown	optional	optional	protein	taxon:unknown	2023-11-24	FABvM		optional
my_own	9372	GO:0015432		GO:0005215	my_own	unknown	optional	unknown	optional	optional	protein	taxon:unknown	2023-11-24	FABvM		optional
my_own	9373	GO:0015433		GO:0005215	my_own	unknown	optional	unknown	optional	optional	protein	taxon:unknown	2023-11-24	FABvM		optional
my_own	9374	GO:0015434		GO:0005215	my_own	unknown	optional	unknown	optional	optional	protein	taxon:unknown	2023-11-24	FABvM		optional
my_own	9376	GO:0015436		GO:0005215	my_own	unknown	optional	unknown	optional	optional	protein	taxon:unknown	2023-11-24	FABvM		optional
my_own	9377	GO:0015437		GO:0005215	my_own	unknown	optional	unknown	optional	optional	protein	taxon:unknown	2023-11-24	FABvM		optional
my_own	9378	GO:0015438		GO:0005215	my_own	unknown	optional	unknown	optional	optional	protein	taxon:unknown	2023-11-24	FABvM		optional
my_own	9379	GO:0015439		GO:0005215	my_own	unknown	optional	unknown	optional	optional	protein	taxon:unknown	2023-11-24	FABvM		optional
my_own	9380	GO:0015440		GO:0005215	my_own	unknown	optional	unknown	optional	optional	protein	taxon:unknown	2023-11-24	FABvM		optional
my_own	9381	GO:0015441		GO:0005215	my_own	unknown	optional	unknown	optional	optional	protein	taxon:unknown	2023-11-24	FABvM		optional
my_own	9384	GO:0015444		GO:0005215	my_own	unknown	optional	unknown	optional	optional	protein	taxon:unknown	2023-11-24	FABvM		optional
my_own	9385	GO:0015445		GO:0005215	my_own	unknown	optional	unknown	optional	optional	protein	taxon:unknown	2023-11-24	FABvM		optional
my_own	9386	GO:0015446		GO:0005215	my_own	unknown	optional	unknown	optional	optional	protein	taxon:unknown	2023-11-24	FABvM		optional
my_own	9390	GO:0015450		GO:0005215	my_own	unknown	optional	unknown	optional	optional	protein	taxon:unknown	2023-11-24	FABvM		optional
my_own	9391	GO:0015451		GO:0005215	my_own	unknown	optional	unknown	optional	optional	protein	taxon:unknown	2023-11-24	FABvM		optional
my_own	9392	GO:0015452		GO:0005215	my_own	unknown	optional	unknown	optional	optional	protein	taxon:unknown	2023-11-24	FABvM		optional
my_own	9393	GO:0015453		GO:0005215	my_own	unknown	optional	unknown	optional	optional	protein	taxon:unknown	2023-11-24	FABvM		optional
my_own	9394	GO:0015454		GO:0005215	my_own	unknown	optional	unknown	optional	optional	protein	taxon:unknown	2023-11-24	FABvM		optional
my_own	9395	GO:0015459		GO:0003674	my_own	unknown	optional	unknown	optional	optional	protein	taxon:unknown	2023-11-24	FABvM		optional
my_own	9397	GO:0015462		GO:0005215	my_own	unknown	optional	unknown	optional	optional	protein	taxon:unknown	2023-11-24	FABvM		optional
my_own	9398	GO:0015464		GO:0038023	my_own	unknown	optional	unknown	optional	optional	protein	taxon:unknown	2023-11-24	FABvM		optional
my_own	9401	GO:0015467		GO:0005215	my_own	unknown	optional	unknown	optional	optional	protein	taxon:unknown	2023-11-24	FABvM		optional
my_own	9405	GO:0015471		GO:0005215	my_own	unknown	optional	unknown	optional	optional	protein	taxon:unknown	2023-11-24	FABvM		optional
my_own	9407	GO:0015473		GO:0005215	my_own	unknown	optional	unknown	optional	optional	protein	taxon:unknown	2023-11-24	FABvM		optional
my_own	9408	GO:0015474		GO:0005215	my_own	unknown	optional	unknown	optional	optional	protein	taxon:unknown	2023-11-24	FABvM		optional
my_own	9409	GO:0015475		GO:0005215	my_own	unknown	optional	unknown	optional	optional	protein	taxon:unknown	2023-11-24	FABvM		optional
my_own	9410	GO:0015476		GO:0005215	my_own	unknown	optional	unknown	optional	optional	protein	taxon:unknown	2023-11-24	FABvM		optional
my_own	9412	GO:0015478		GO:0005215	my_own	unknown	optional	unknown	optional	optional	protein	taxon:unknown	2023-11-24	FABvM		optional
my_own	9415	GO:0015481		GO:0005215	my_own	unknown	optional	unknown	optional	optional	protein	taxon:unknown	2023-11-24	FABvM		optional
my_own	9417	GO:0015483		GO:0005215	my_own	unknown	optional	unknown	optional	optional	protein	taxon:unknown	2023-11-24	FABvM		optional
my_own	9419	GO:0015485		GO:0003674	my_own	unknown	optional	unknown	optional	optional	protein	taxon:unknown	2023-11-24	FABvM		optional
my_own	9420	GO:0015486		GO:0005215	my_own	unknown	optional	unknown	optional	optional	protein	taxon:unknown	2023-11-24	FABvM		optional
my_own	9421	GO:0015487		GO:0005215	my_own	unknown	optional	unknown	optional	optional	protein	taxon:unknown	2023-11-24	FABvM		optional
my_own	9422	GO:0015488		GO:0005215	my_own	unknown	optional	unknown	optional	optional	protein	taxon:unknown	2023-11-24	FABvM		optional
my_own	9423	GO:0015489		GO:0005215	my_own	unknown	optional	unknown	optional	optional	protein	taxon:unknown	2023-11-24	FABvM		optional
my_own	9425	GO:0015492		GO:0005215	my_own	unknown	optional	unknown	optional	optional	protein	taxon:unknown	2023-11-24	FABvM		optional
my_own	9426	GO:0015493		GO:0005215	my_own	unknown	optional	unknown	optional	optional	protein	taxon:unknown	2023-11-24	FABvM		optional
my_own	9427	GO:0015494		GO:0005215	my_own	unknown	optional	unknown	optional	optional	protein	taxon:unknown	2023-11-24	FABvM		optional
my_own	9428	GO:0015495		GO:0005215	my_own	unknown	optional	unknown	optional	optional	protein	taxon:unknown	2023-11-24	FABvM		optional
my_own	9429	GO:0015496		GO:0005215	my_own	unknown	optional	unknown	optional	optional	protein	taxon:unknown	2023-11-24	FABvM		optional
my_own	9430	GO:0015498		GO:0005215	my_own	unknown	optional	unknown	optional	optional	protein	taxon:unknown	2023-11-24	FABvM		optional
my_own	9431	GO:0015499		GO:0005215	my_own	unknown	optional	unknown	optional	optional	protein	taxon:unknown	2023-11-24	FABvM		optional
my_own	9433	GO:0015501		GO:0005215	my_own	unknown	optional	unknown	optional	optional	protein	taxon:unknown	2023-11-24	FABvM		optional
my_own	9434	GO:0015503		GO:0005215	my_own	unknown	optional	unknown	optional	optional	protein	taxon:unknown	2023-11-24	FABvM		optional
my_own	9435	GO:0015504		GO:0005215	my_own	unknown	optional	unknown	optional	optional	protein	taxon:unknown	2023-11-24	FABvM		optional
my_own	9436	GO:0015505		GO:0005215	my_own	unknown	optional	unknown	optional	optional	protein	taxon:unknown	2023-11-24	FABvM		optional
my_own	9437	GO:0015506		GO:0005215	my_own	unknown	optional	unknown	optional	optional	protein	taxon:unknown	2023-11-24	FABvM		optional
my_own	9439	GO:0015513		GO:0005215	my_own	unknown	optional	unknown	optional	optional	protein	taxon:unknown	2023-11-24	FABvM		optional
my_own	9440	GO:0015514		GO:0005215	my_own	unknown	optional	unknown	optional	optional	protein	taxon:unknown	2023-11-24	FABvM		optional
my_own	9441	GO:0015515		GO:0005215	my_own	unknown	optional	unknown	optional	optional	protein	taxon:unknown	2023-11-24	FABvM		optional
my_own	9442	GO:0015516		GO:0005215	my_own	unknown	optional	unknown	optional	optional	protein	taxon:unknown	2023-11-24	FABvM		optional
my_own	9443	GO:0015517		GO:0005215	my_own	unknown	optional	unknown	optional	optional	protein	taxon:unknown	2023-11-24	FABvM		optional
my_own	9444	GO:0015518		GO:0005215	my_own	unknown	optional	unknown	optional	optional	protein	taxon:unknown	2023-11-24	FABvM		optional
my_own	9445	GO:0015519		GO:0005215	my_own	unknown	optional	unknown	optional	optional	protein	taxon:unknown	2023-11-24	FABvM		optional
my_own	9446	GO:0015520		GO:0005215	my_own	unknown	optional	unknown	optional	optional	protein	taxon:unknown	2023-11-24	FABvM		optional
my_own	9451	GO:0015526		GO:0005215	my_own	unknown	optional	unknown	optional	optional	protein	taxon:unknown	2023-11-24	FABvM		optional
my_own	9452	GO:0015527		GO:0005215	my_own	unknown	optional	unknown	optional	optional	protein	taxon:unknown	2023-11-24	FABvM		optional
my_own	9453	GO:0015528		GO:0005215	my_own	unknown	optional	unknown	optional	optional	protein	taxon:unknown	2023-11-24	FABvM		optional
my_own	9454	GO:0015529		GO:0005215	my_own	unknown	optional	unknown	optional	optional	protein	taxon:unknown	2023-11-24	FABvM		optional
my_own	9455	GO:0015530		GO:0005215	my_own	unknown	optional	unknown	optional	optional	protein	taxon:unknown	2023-11-24	FABvM		optional
my_own	9456	GO:0015531		GO:0005215	my_own	unknown	optional	unknown	optional	optional	protein	taxon:unknown	2023-11-24	FABvM		optional
my_own	9457	GO:0015532		GO:0005215	my_own	unknown	optional	unknown	optional	optional	protein	taxon:unknown	2023-11-24	FABvM		optional
my_own	9458	GO:0015533		GO:0005215	my_own	unknown	optional	unknown	optional	optional	protein	taxon:unknown	2023-11-24	FABvM		optional
my_own	9460	GO:0015535		GO:0005215	my_own	unknown	optional	unknown	optional	optional	protein	taxon:unknown	2023-11-24	FABvM		optional
my_own	9461	GO:0015537		GO:0005215	my_own	unknown	optional	unknown	optional	optional	protein	taxon:unknown	2023-11-24	FABvM		optional
my_own	9462	GO:0015538		GO:0005215	my_own	unknown	optional	unknown	optional	optional	protein	taxon:unknown	2023-11-24	FABvM		optional
my_own	9463	GO:0015539		GO:0005215	my_own	unknown	optional	unknown	optional	optional	protein	taxon:unknown	2023-11-24	FABvM		optional
my_own	9464	GO:0015540		GO:0005215	my_own	unknown	optional	unknown	optional	optional	protein	taxon:unknown	2023-11-24	FABvM		optional
my_own	9465	GO:0015541		GO:0005215	my_own	unknown	optional	unknown	optional	optional	protein	taxon:unknown	2023-11-24	FABvM		optional
my_own	9467	GO:0015544		GO:0005215	my_own	unknown	optional	unknown	optional	optional	protein	taxon:unknown	2023-11-24	FABvM		optional
my_own	9468	GO:0015545		GO:0005215	my_own	unknown	optional	unknown	optional	optional	protein	taxon:unknown	2023-11-24	FABvM		optional
my_own	9469	GO:0015546		GO:0005215	my_own	unknown	optional	unknown	optional	optional	protein	taxon:unknown	2023-11-24	FABvM		optional
my_own	9471	GO:0015548		GO:0005215	my_own	unknown	optional	unknown	optional	optional	protein	taxon:unknown	2023-11-24	FABvM		optional
my_own	9473	GO:0015550		GO:0005215	my_own	unknown	optional	unknown	optional	optional	protein	taxon:unknown	2023-11-24	FABvM		optional
my_own	9474	GO:0015551		GO:0005215	my_own	unknown	optional	unknown	optional	optional	protein	taxon:unknown	2023-11-24	FABvM		optional
my_own	9475	GO:0015552		GO:0005215	my_own	unknown	optional	unknown	optional	optional	protein	taxon:unknown	2023-11-24	FABvM		optional
my_own	9476	GO:0015553		GO:0005215	my_own	unknown	optional	unknown	optional	optional	protein	taxon:unknown	2023-11-24	FABvM		optional
my_own	9477	GO:0015554		GO:0005215	my_own	unknown	optional	unknown	optional	optional	protein	taxon:unknown	2023-11-24	FABvM		optional
my_own	9478	GO:0015556		GO:0005215	my_own	unknown	optional	unknown	optional	optional	protein	taxon:unknown	2023-11-24	FABvM		optional
my_own	9479	GO:0015558		GO:0005215	my_own	unknown	optional	unknown	optional	optional	protein	taxon:unknown	2023-11-24	FABvM		optional
my_own	9481	GO:0015561		GO:0005215	my_own	unknown	optional	unknown	optional	optional	protein	taxon:unknown	2023-11-24	FABvM		optional
my_own	9482	GO:0015562		GO:0005215	my_own	unknown	optional	unknown	optional	optional	protein	taxon:unknown	2023-11-24	FABvM		optional
my_own	9483	GO:0015565		GO:0005215	my_own	unknown	optional	unknown	optional	optional	protein	taxon:unknown	2023-11-24	FABvM		optional
my_own	9485	GO:0015567		GO:0005215	my_own	unknown	optional	unknown	optional	optional	protein	taxon:unknown	2023-11-24	FABvM		optional
my_own	9486	GO:0015568		GO:0005215	my_own	unknown	optional	unknown	optional	optional	protein	taxon:unknown	2023-11-24	FABvM		optional
my_own	9487	GO:0015571		GO:0005215	my_own	unknown	optional	unknown	optional	optional	protein	taxon:unknown	2023-11-24	FABvM		optional
my_own	9488	GO:0015572		GO:0005215	my_own	unknown	optional	unknown	optional	optional	protein	taxon:unknown	2023-11-24	FABvM		optional
my_own	9489	GO:0015573		GO:0005215	my_own	unknown	optional	unknown	optional	optional	protein	taxon:unknown	2023-11-24	FABvM		optional
my_own	9490	GO:0015574		GO:0005215	my_own	unknown	optional	unknown	optional	optional	protein	taxon:unknown	2023-11-24	FABvM		optional
my_own	9491	GO:0015575		GO:0005215	my_own	unknown	optional	unknown	optional	optional	protein	taxon:unknown	2023-11-24	FABvM		optional
my_own	9492	GO:0015576		GO:0005215	my_own	unknown	optional	unknown	optional	optional	protein	taxon:unknown	2023-11-24	FABvM		optional
my_own	9493	GO:0015577		GO:0005215	my_own	unknown	optional	unknown	optional	optional	protein	taxon:unknown	2023-11-24	FABvM		optional
my_own	9494	GO:0015578		GO:0005215	my_own	unknown	optional	unknown	optional	optional	protein	taxon:unknown	2023-11-24	FABvM		optional
my_own	9496	GO:0015591		GO:0005215	my_own	unknown	optional	unknown	optional	optional	protein	taxon:unknown	2023-11-24	FABvM		optional
my_own	9497	GO:0015592		GO:0005215	my_own	unknown	optional	unknown	optional	optional	protein	taxon:unknown	2023-11-24	FABvM		optional
my_own	9498	GO:0015593		GO:0005215	my_own	unknown	optional	unknown	optional	optional	protein	taxon:unknown	2023-11-24	FABvM		optional
my_own	9499	GO:0015594		GO:0005215	my_own	unknown	optional	unknown	optional	optional	protein	taxon:unknown	2023-11-24	FABvM		optional
my_own	9502	GO:0015599		GO:0005215	my_own	unknown	optional	unknown	optional	optional	protein	taxon:unknown	2023-11-24	FABvM		optional
my_own	9506	GO:0015603		GO:0005215	my_own	unknown	optional	unknown	optional	optional	protein	taxon:unknown	2023-11-24	FABvM		optional
my_own	9507	GO:0015605		GO:0005215	my_own	unknown	optional	unknown	optional	optional	protein	taxon:unknown	2023-11-24	FABvM		optional
my_own	9508	GO:0015606		GO:0005215	my_own	unknown	optional	unknown	optional	optional	protein	taxon:unknown	2023-11-24	FABvM		optional
my_own	9509	GO:0015607		GO:0005215	my_own	unknown	optional	unknown	optional	optional	protein	taxon:unknown	2023-11-24	FABvM		optional
my_own	9510	GO:0015608		GO:0005215	my_own	unknown	optional	unknown	optional	optional	protein	taxon:unknown	2023-11-24	FABvM		optional
my_own	9511	GO:0015611		GO:0005215	my_own	unknown	optional	unknown	optional	optional	protein	taxon:unknown	2023-11-24	FABvM		optional
my_own	9512	GO:0015612		GO:0005215	my_own	unknown	optional	unknown	optional	optional	protein	taxon:unknown	2023-11-24	FABvM		optional
my_own	9514	GO:0015614		GO:0005215	my_own	unknown	optional	unknown	optional	optional	protein	taxon:unknown	2023-11-24	FABvM		optional
my_own	9515	GO:0015615		GO:0005215	my_own	unknown	optional	unknown	optional	optional	protein	taxon:unknown	2023-11-24	FABvM		optional
my_own	9516	GO:0015616		GO:0003824	my_own	unknown	optional	unknown	optional	optional	protein	taxon:unknown	2023-11-24	FABvM		optional
my_own	9518	GO:0015620		GO:0005215	my_own	unknown	optional	unknown	optional	optional	protein	taxon:unknown	2023-11-24	FABvM		optional
my_own	9519	GO:0015621		GO:0005215	my_own	unknown	optional	unknown	optional	optional	protein	taxon:unknown	2023-11-24	FABvM		optional
my_own	9520	GO:0015624		GO:0005215	my_own	unknown	optional	unknown	optional	optional	protein	taxon:unknown	2023-11-24	FABvM		optional
my_own	9521	GO:0015625		GO:0005215	my_own	unknown	optional	unknown	optional	optional	protein	taxon:unknown	2023-11-24	FABvM		optional
my_own	9522	GO:0015626		GO:0005215	my_own	unknown	optional	unknown	optional	optional	protein	taxon:unknown	2023-11-24	FABvM		optional
my_own	9523	GO:0015627		GO:0005575	my_own	unknown	optional	unknown	optional	optional	protein	taxon:unknown	2023-11-24	FABvM		optional
my_own	9524	GO:0015628		GO:0006810	my_own	unknown	optional	unknown	optional	optional	protein	taxon:unknown	2023-11-24	FABvM		optional
my_own	9525	GO:0015629		GO:0005622	my_own	unknown	optional	unknown	optional	optional	protein	taxon:unknown	2023-11-24	FABvM		optional
my_own	9526	GO:0015630		GO:0005622	my_own	unknown	optional	unknown	optional	optional	protein	taxon:unknown	2023-11-24	FABvM		optional
my_own	9527	GO:0015631		GO:0005515	my_own	unknown	optional	unknown	optional	optional	protein	taxon:unknown	2023-11-24	FABvM		optional
my_own	9528	GO:0015633		GO:0005215	my_own	unknown	optional	unknown	optional	optional	protein	taxon:unknown	2023-11-24	FABvM		optional
my_own	9530	GO:0015636		GO:0005215	my_own	unknown	optional	unknown	optional	optional	protein	taxon:unknown	2023-11-24	FABvM		optional
my_own	9531	GO:0015638		GO:0042910	my_own	unknown	optional	unknown	optional	optional	protein	taxon:unknown	2023-11-24	FABvM		optional
my_own	9532	GO:0015640		GO:0005215	my_own	unknown	optional	unknown	optional	optional	protein	taxon:unknown	2023-11-24	FABvM		optional
my_own	9535	GO:0015643		GO:0003674	my_own	unknown	optional	unknown	optional	optional	protein	taxon:unknown	2023-11-24	FABvM		optional
my_own	9537	GO:0015645		GO:0016874	my_own	unknown	optional	unknown	optional	optional	protein	taxon:unknown	2023-11-24	FABvM		optional
my_own	9538	GO:0015647		GO:0005215	my_own	unknown	optional	unknown	optional	optional	protein	taxon:unknown	2023-11-24	FABvM		optional
my_own	9539	GO:0015648		GO:0005215	my_own	unknown	optional	unknown	optional	optional	protein	taxon:unknown	2023-11-24	FABvM		optional
my_own	9540	GO:0015649		GO:0005215	my_own	unknown	optional	unknown	optional	optional	protein	taxon:unknown	2023-11-24	FABvM		optional
my_own	9541	GO:0015650		GO:0005215	my_own	unknown	optional	unknown	optional	optional	protein	taxon:unknown	2023-11-24	FABvM		optional
my_own	9542	GO:0015651		GO:0005215	my_own	unknown	optional	unknown	optional	optional	protein	taxon:unknown	2023-11-24	FABvM		optional
my_own	9543	GO:0015652		GO:0005215	my_own	unknown	optional	unknown	optional	optional	protein	taxon:unknown	2023-11-24	FABvM		optional
my_own	9544	GO:0015653		GO:0005215	my_own	unknown	optional	unknown	optional	optional	protein	taxon:unknown	2023-11-24	FABvM		optional
my_own	9545	GO:0015654		GO:0005215	my_own	unknown	optional	unknown	optional	optional	protein	taxon:unknown	2023-11-24	FABvM		optional
my_own	9546	GO:0015655		GO:0005215	my_own	unknown	optional	unknown	optional	optional	protein	taxon:unknown	2023-11-24	FABvM		optional
my_own	9547	GO:0015657		GO:0005215	my_own	unknown	optional	unknown	optional	optional	protein	taxon:unknown	2023-11-24	FABvM		optional
my_own	9548	GO:0015658		GO:0005215	my_own	unknown	optional	unknown	optional	optional	protein	taxon:unknown	2023-11-24	FABvM		optional
my_own	9549	GO:0015660		GO:0005215	my_own	unknown	optional	unknown	optional	optional	protein	taxon:unknown	2023-11-24	FABvM		optional
my_own	9550	GO:0015661		GO:0005215	my_own	unknown	optional	unknown	optional	optional	protein	taxon:unknown	2023-11-24	FABvM		optional
my_own	9551	GO:0015662		GO:0005215	my_own	unknown	optional	unknown	optional	optional	protein	taxon:unknown	2023-11-24	FABvM		optional
my_own	9552	GO:0015663		GO:0005215	my_own	unknown	optional	unknown	optional	optional	protein	taxon:unknown	2023-11-24	FABvM		optional
my_own	9553	GO:0015665		GO:0005215	my_own	unknown	optional	unknown	optional	optional	protein	taxon:unknown	2023-11-24	FABvM		optional
my_own	9554	GO:0015666		GO:0016787	my_own	unknown	optional	unknown	optional	optional	protein	taxon:unknown	2023-11-24	FABvM		optional
my_own	9555	GO:0015667		GO:0016740	my_own	unknown	optional	unknown	optional	optional	protein	taxon:unknown	2023-11-24	FABvM		optional
my_own	9556	GO:0015668		GO:0016787	my_own	unknown	optional	unknown	optional	optional	protein	taxon:unknown	2023-11-24	FABvM		optional
my_own	9557	GO:0015669		GO:0006810	my_own	unknown	optional	unknown	optional	optional	protein	taxon:unknown	2023-11-24	FABvM		optional
my_own	9558	GO:0015670		GO:0006810	my_own	unknown	optional	unknown	optional	optional	protein	taxon:unknown	2023-11-24	FABvM		optional
my_own	9559	GO:0015671		GO:0006810	my_own	unknown	optional	unknown	optional	optional	protein	taxon:unknown	2023-11-24	FABvM		optional
my_own	9560	GO:0015673		GO:0006810	my_own	unknown	optional	unknown	optional	optional	protein	taxon:unknown	2023-11-24	FABvM		optional
my_own	9561	GO:0015675		GO:0006810	my_own	unknown	optional	unknown	optional	optional	protein	taxon:unknown	2023-11-24	FABvM		optional
my_own	9562	GO:0015676		GO:0006810	my_own	unknown	optional	unknown	optional	optional	protein	taxon:unknown	2023-11-24	FABvM		optional
my_own	9563	GO:0015677		GO:0006810	my_own	unknown	optional	unknown	optional	optional	protein	taxon:unknown	2023-11-24	FABvM		optional
my_own	9564	GO:0015679		GO:0006810	my_own	unknown	optional	unknown	optional	optional	protein	taxon:unknown	2023-11-24	FABvM		optional
my_own	9565	GO:0015680		GO:0009058	my_own	unknown	optional	unknown	optional	optional	protein	taxon:unknown	2023-11-24	FABvM		optional
my_own	9565	GO:0015680		GO:0006807	my_own	unknown	optional	unknown	optional	optional	protein	taxon:unknown	2023-11-24	FABvM		optional
my_own	9566	GO:0015685		GO:0006810	my_own	unknown	optional	unknown	optional	optional	protein	taxon:unknown	2023-11-24	FABvM		optional
my_own	9567	GO:0015686		GO:0006810	my_own	unknown	optional	unknown	optional	optional	protein	taxon:unknown	2023-11-24	FABvM		optional
my_own	9568	GO:0015687		GO:0006810	my_own	unknown	optional	unknown	optional	optional	protein	taxon:unknown	2023-11-24	FABvM		optional
my_own	9569	GO:0015689		GO:0006810	my_own	unknown	optional	unknown	optional	optional	protein	taxon:unknown	2023-11-24	FABvM		optional
my_own	9570	GO:0015690		GO:0006810	my_own	unknown	optional	unknown	optional	optional	protein	taxon:unknown	2023-11-24	FABvM		optional
my_own	9571	GO:0015691		GO:0006810	my_own	unknown	optional	unknown	optional	optional	protein	taxon:unknown	2023-11-24	FABvM		optional
my_own	9572	GO:0015692		GO:0006810	my_own	unknown	optional	unknown	optional	optional	protein	taxon:unknown	2023-11-24	FABvM		optional
my_own	9573	GO:0015693		GO:0006810	my_own	unknown	optional	unknown	optional	optional	protein	taxon:unknown	2023-11-24	FABvM		optional
my_own	9574	GO:0015694		GO:0042221	my_own	unknown	optional	unknown	optional	optional	protein	taxon:unknown	2023-11-24	FABvM		optional
my_own	9574	GO:0015694		GO:0006810	my_own	unknown	optional	unknown	optional	optional	protein	taxon:unknown	2023-11-24	FABvM		optional
my_own	9575	GO:0015695		GO:0006810	my_own	unknown	optional	unknown	optional	optional	protein	taxon:unknown	2023-11-24	FABvM		optional
my_own	9576	GO:0015697		GO:0006810	my_own	unknown	optional	unknown	optional	optional	protein	taxon:unknown	2023-11-24	FABvM		optional
my_own	9577	GO:0015698		GO:0006810	my_own	unknown	optional	unknown	optional	optional	protein	taxon:unknown	2023-11-24	FABvM		optional
my_own	9578	GO:0015699		GO:0006810	my_own	unknown	optional	unknown	optional	optional	protein	taxon:unknown	2023-11-24	FABvM		optional
my_own	9579	GO:0015700		GO:0006810	my_own	unknown	optional	unknown	optional	optional	protein	taxon:unknown	2023-11-24	FABvM		optional
my_own	9580	GO:0015701		GO:0006810	my_own	unknown	optional	unknown	optional	optional	protein	taxon:unknown	2023-11-24	FABvM		optional
my_own	9581	GO:0015702		GO:0006810	my_own	unknown	optional	unknown	optional	optional	protein	taxon:unknown	2023-11-24	FABvM		optional
my_own	9582	GO:0015703		GO:0006810	my_own	unknown	optional	unknown	optional	optional	protein	taxon:unknown	2023-11-24	FABvM		optional
my_own	9583	GO:0015704		GO:0006810	my_own	unknown	optional	unknown	optional	optional	protein	taxon:unknown	2023-11-24	FABvM		optional
my_own	9584	GO:0015705		GO:0006810	my_own	unknown	optional	unknown	optional	optional	protein	taxon:unknown	2023-11-24	FABvM		optional
my_own	9585	GO:0015706		GO:0006810	my_own	unknown	optional	unknown	optional	optional	protein	taxon:unknown	2023-11-24	FABvM		optional
my_own	9586	GO:0015707		GO:0006810	my_own	unknown	optional	unknown	optional	optional	protein	taxon:unknown	2023-11-24	FABvM		optional
my_own	9587	GO:0015708		GO:0006810	my_own	unknown	optional	unknown	optional	optional	protein	taxon:unknown	2023-11-24	FABvM		optional
my_own	9588	GO:0015709		GO:0006810	my_own	unknown	optional	unknown	optional	optional	protein	taxon:unknown	2023-11-24	FABvM		optional
my_own	9589	GO:0015710		GO:0006810	my_own	unknown	optional	unknown	optional	optional	protein	taxon:unknown	2023-11-24	FABvM		optional
my_own	9590	GO:0015711		GO:0006810	my_own	unknown	optional	unknown	optional	optional	protein	taxon:unknown	2023-11-24	FABvM		optional
my_own	9591	GO:0015712		GO:0006810	my_own	unknown	optional	unknown	optional	optional	protein	taxon:unknown	2023-11-24	FABvM		optional
my_own	9592	GO:0015713		GO:0006810	my_own	unknown	optional	unknown	optional	optional	protein	taxon:unknown	2023-11-24	FABvM		optional
my_own	9593	GO:0015714		GO:0006810	my_own	unknown	optional	unknown	optional	optional	protein	taxon:unknown	2023-11-24	FABvM		optional
my_own	9594	GO:0015715		GO:0006810	my_own	unknown	optional	unknown	optional	optional	protein	taxon:unknown	2023-11-24	FABvM		optional
my_own	9595	GO:0015716		GO:0006810	my_own	unknown	optional	unknown	optional	optional	protein	taxon:unknown	2023-11-24	FABvM		optional
my_own	9596	GO:0015717		GO:0006810	my_own	unknown	optional	unknown	optional	optional	protein	taxon:unknown	2023-11-24	FABvM		optional
my_own	9597	GO:0015718		GO:0006810	my_own	unknown	optional	unknown	optional	optional	protein	taxon:unknown	2023-11-24	FABvM		optional
my_own	9598	GO:0015719		GO:0006810	my_own	unknown	optional	unknown	optional	optional	protein	taxon:unknown	2023-11-24	FABvM		optional
my_own	9599	GO:0015720		GO:0006810	my_own	unknown	optional	unknown	optional	optional	protein	taxon:unknown	2023-11-24	FABvM		optional
my_own	9600	GO:0015721		GO:0006810	my_own	unknown	optional	unknown	optional	optional	protein	taxon:unknown	2023-11-24	FABvM		optional
my_own	9601	GO:0015722		GO:0006810	my_own	unknown	optional	unknown	optional	optional	protein	taxon:unknown	2023-11-24	FABvM		optional
my_own	9602	GO:0015723		GO:0006810	my_own	unknown	optional	unknown	optional	optional	protein	taxon:unknown	2023-11-24	FABvM		optional
my_own	9603	GO:0015724		GO:0006810	my_own	unknown	optional	unknown	optional	optional	protein	taxon:unknown	2023-11-24	FABvM		optional
my_own	9604	GO:0015726		GO:0006810	my_own	unknown	optional	unknown	optional	optional	protein	taxon:unknown	2023-11-24	FABvM		optional
my_own	9605	GO:0015727		GO:0006810	my_own	unknown	optional	unknown	optional	optional	protein	taxon:unknown	2023-11-24	FABvM		optional
my_own	9606	GO:0015728		GO:0006810	my_own	unknown	optional	unknown	optional	optional	protein	taxon:unknown	2023-11-24	FABvM		optional
my_own	9607	GO:0015729		GO:0006810	my_own	unknown	optional	unknown	optional	optional	protein	taxon:unknown	2023-11-24	FABvM		optional
my_own	9608	GO:0015730		GO:0006810	my_own	unknown	optional	unknown	optional	optional	protein	taxon:unknown	2023-11-24	FABvM		optional
my_own	9609	GO:0015731		GO:0006810	my_own	unknown	optional	unknown	optional	optional	protein	taxon:unknown	2023-11-24	FABvM		optional
my_own	9610	GO:0015732		GO:0006810	my_own	unknown	optional	unknown	optional	optional	protein	taxon:unknown	2023-11-24	FABvM		optional
my_own	9611	GO:0015733		GO:0006810	my_own	unknown	optional	unknown	optional	optional	protein	taxon:unknown	2023-11-24	FABvM		optional
my_own	9612	GO:0015734		GO:0006810	my_own	unknown	optional	unknown	optional	optional	protein	taxon:unknown	2023-11-24	FABvM		optional
my_own	9613	GO:0015735		GO:0006810	my_own	unknown	optional	unknown	optional	optional	protein	taxon:unknown	2023-11-24	FABvM		optional
my_own	9614	GO:0015736		GO:0006810	my_own	unknown	optional	unknown	optional	optional	protein	taxon:unknown	2023-11-24	FABvM		optional
my_own	9615	GO:0015737		GO:0006810	my_own	unknown	optional	unknown	optional	optional	protein	taxon:unknown	2023-11-24	FABvM		optional
my_own	9616	GO:0015738		GO:0006810	my_own	unknown	optional	unknown	optional	optional	protein	taxon:unknown	2023-11-24	FABvM		optional
my_own	9617	GO:0015739		GO:0006810	my_own	unknown	optional	unknown	optional	optional	protein	taxon:unknown	2023-11-24	FABvM		optional
my_own	9618	GO:0015740		GO:0006810	my_own	unknown	optional	unknown	optional	optional	protein	taxon:unknown	2023-11-24	FABvM		optional
my_own	9619	GO:0015741		GO:0006810	my_own	unknown	optional	unknown	optional	optional	protein	taxon:unknown	2023-11-24	FABvM		optional
my_own	9620	GO:0015742		GO:0006810	my_own	unknown	optional	unknown	optional	optional	protein	taxon:unknown	2023-11-24	FABvM		optional
my_own	9621	GO:0015743		GO:0006810	my_own	unknown	optional	unknown	optional	optional	protein	taxon:unknown	2023-11-24	FABvM		optional
my_own	9622	GO:0015744		GO:0006810	my_own	unknown	optional	unknown	optional	optional	protein	taxon:unknown	2023-11-24	FABvM		optional
my_own	9623	GO:0015745		GO:0006810	my_own	unknown	optional	unknown	optional	optional	protein	taxon:unknown	2023-11-24	FABvM		optional
my_own	9624	GO:0015746		GO:0006810	my_own	unknown	optional	unknown	optional	optional	protein	taxon:unknown	2023-11-24	FABvM		optional
my_own	9625	GO:0015747		GO:0006810	my_own	unknown	optional	unknown	optional	optional	protein	taxon:unknown	2023-11-24	FABvM		optional
my_own	9626	GO:0015748		GO:0006810	my_own	unknown	optional	unknown	optional	optional	protein	taxon:unknown	2023-11-24	FABvM		optional
my_own	9627	GO:0015749		GO:0006810	my_own	unknown	optional	unknown	optional	optional	protein	taxon:unknown	2023-11-24	FABvM		optional
my_own	9628	GO:0015750		GO:0006810	my_own	unknown	optional	unknown	optional	optional	protein	taxon:unknown	2023-11-24	FABvM		optional
my_own	9629	GO:0015751		GO:0006810	my_own	unknown	optional	unknown	optional	optional	protein	taxon:unknown	2023-11-24	FABvM		optional
my_own	9630	GO:0015752		GO:0006810	my_own	unknown	optional	unknown	optional	optional	protein	taxon:unknown	2023-11-24	FABvM		optional
my_own	9631	GO:0015753		GO:0006810	my_own	unknown	optional	unknown	optional	optional	protein	taxon:unknown	2023-11-24	FABvM		optional
my_own	9632	GO:0015754		GO:0006810	my_own	unknown	optional	unknown	optional	optional	protein	taxon:unknown	2023-11-24	FABvM		optional
my_own	9633	GO:0015755		GO:0006810	my_own	unknown	optional	unknown	optional	optional	protein	taxon:unknown	2023-11-24	FABvM		optional
my_own	9634	GO:0015756		GO:0006810	my_own	unknown	optional	unknown	optional	optional	protein	taxon:unknown	2023-11-24	FABvM		optional
my_own	9635	GO:0015757		GO:0006810	my_own	unknown	optional	unknown	optional	optional	protein	taxon:unknown	2023-11-24	FABvM		optional
my_own	9636	GO:0015759		GO:0006810	my_own	unknown	optional	unknown	optional	optional	protein	taxon:unknown	2023-11-24	FABvM		optional
my_own	9637	GO:0015760		GO:0006810	my_own	unknown	optional	unknown	optional	optional	protein	taxon:unknown	2023-11-24	FABvM		optional
my_own	9638	GO:0015761		GO:0006810	my_own	unknown	optional	unknown	optional	optional	protein	taxon:unknown	2023-11-24	FABvM		optional
my_own	9639	GO:0015762		GO:0006810	my_own	unknown	optional	unknown	optional	optional	protein	taxon:unknown	2023-11-24	FABvM		optional
my_own	9640	GO:0015763		GO:0006810	my_own	unknown	optional	unknown	optional	optional	protein	taxon:unknown	2023-11-24	FABvM		optional
my_own	9641	GO:0015764		GO:0006810	my_own	unknown	optional	unknown	optional	optional	protein	taxon:unknown	2023-11-24	FABvM		optional
my_own	9642	GO:0015765		GO:0006810	my_own	unknown	optional	unknown	optional	optional	protein	taxon:unknown	2023-11-24	FABvM		optional
my_own	9643	GO:0015766		GO:0006810	my_own	unknown	optional	unknown	optional	optional	protein	taxon:unknown	2023-11-24	FABvM		optional
my_own	9644	GO:0015767		GO:0006810	my_own	unknown	optional	unknown	optional	optional	protein	taxon:unknown	2023-11-24	FABvM		optional
my_own	9645	GO:0015768		GO:0006810	my_own	unknown	optional	unknown	optional	optional	protein	taxon:unknown	2023-11-24	FABvM		optional
my_own	9646	GO:0015769		GO:0006810	my_own	unknown	optional	unknown	optional	optional	protein	taxon:unknown	2023-11-24	FABvM		optional
my_own	9647	GO:0015770		GO:0006810	my_own	unknown	optional	unknown	optional	optional	protein	taxon:unknown	2023-11-24	FABvM		optional
my_own	9648	GO:0015771		GO:0006810	my_own	unknown	optional	unknown	optional	optional	protein	taxon:unknown	2023-11-24	FABvM		optional
my_own	9649	GO:0015772		GO:0006810	my_own	unknown	optional	unknown	optional	optional	protein	taxon:unknown	2023-11-24	FABvM		optional
my_own	9650	GO:0015773		GO:0006810	my_own	unknown	optional	unknown	optional	optional	protein	taxon:unknown	2023-11-24	FABvM		optional
my_own	9651	GO:0015774		GO:0006810	my_own	unknown	optional	unknown	optional	optional	protein	taxon:unknown	2023-11-24	FABvM		optional
my_own	9652	GO:0015775		GO:0006810	my_own	unknown	optional	unknown	optional	optional	protein	taxon:unknown	2023-11-24	FABvM		optional
my_own	9653	GO:0015776		GO:0006810	my_own	unknown	optional	unknown	optional	optional	protein	taxon:unknown	2023-11-24	FABvM		optional
my_own	9654	GO:0015777		GO:0006810	my_own	unknown	optional	unknown	optional	optional	protein	taxon:unknown	2023-11-24	FABvM		optional
my_own	9655	GO:0015778		GO:0006810	my_own	unknown	optional	unknown	optional	optional	protein	taxon:unknown	2023-11-24	FABvM		optional
my_own	9656	GO:0015779		GO:0006810	my_own	unknown	optional	unknown	optional	optional	protein	taxon:unknown	2023-11-24	FABvM		optional
my_own	9657	GO:0015780		GO:0006810	my_own	unknown	optional	unknown	optional	optional	protein	taxon:unknown	2023-11-24	FABvM		optional
my_own	9658	GO:0015782		GO:0006810	my_own	unknown	optional	unknown	optional	optional	protein	taxon:unknown	2023-11-24	FABvM		optional
my_own	9659	GO:0015783		GO:0006810	my_own	unknown	optional	unknown	optional	optional	protein	taxon:unknown	2023-11-24	FABvM		optional
my_own	9660	GO:0015786		GO:0006810	my_own	unknown	optional	unknown	optional	optional	protein	taxon:unknown	2023-11-24	FABvM		optional
my_own	9661	GO:0015787		GO:0006810	my_own	unknown	optional	unknown	optional	optional	protein	taxon:unknown	2023-11-24	FABvM		optional
my_own	9662	GO:0015789		GO:0006810	my_own	unknown	optional	unknown	optional	optional	protein	taxon:unknown	2023-11-24	FABvM		optional
my_own	9663	GO:0015790		GO:0006810	my_own	unknown	optional	unknown	optional	optional	protein	taxon:unknown	2023-11-24	FABvM		optional
my_own	9664	GO:0015791		GO:0006810	my_own	unknown	optional	unknown	optional	optional	protein	taxon:unknown	2023-11-24	FABvM		optional
my_own	9665	GO:0015792		GO:0006810	my_own	unknown	optional	unknown	optional	optional	protein	taxon:unknown	2023-11-24	FABvM		optional
my_own	9666	GO:0015793		GO:0006810	my_own	unknown	optional	unknown	optional	optional	protein	taxon:unknown	2023-11-24	FABvM		optional
my_own	9667	GO:0015794		GO:0006810	my_own	unknown	optional	unknown	optional	optional	protein	taxon:unknown	2023-11-24	FABvM		optional
my_own	9668	GO:0015795		GO:0006810	my_own	unknown	optional	unknown	optional	optional	protein	taxon:unknown	2023-11-24	FABvM		optional
my_own	9669	GO:0015796		GO:0006810	my_own	unknown	optional	unknown	optional	optional	protein	taxon:unknown	2023-11-24	FABvM		optional
my_own	9670	GO:0015797		GO:0006810	my_own	unknown	optional	unknown	optional	optional	protein	taxon:unknown	2023-11-24	FABvM		optional
my_own	9671	GO:0015798		GO:0006810	my_own	unknown	optional	unknown	optional	optional	protein	taxon:unknown	2023-11-24	FABvM		optional
my_own	9672	GO:0015799		GO:0006810	my_own	unknown	optional	unknown	optional	optional	protein	taxon:unknown	2023-11-24	FABvM		optional
my_own	9673	GO:0015800		GO:0006810	my_own	unknown	optional	unknown	optional	optional	protein	taxon:unknown	2023-11-24	FABvM		optional
my_own	9674	GO:0015801		GO:0006810	my_own	unknown	optional	unknown	optional	optional	protein	taxon:unknown	2023-11-24	FABvM		optional
my_own	9675	GO:0015802		GO:0006810	my_own	unknown	optional	unknown	optional	optional	protein	taxon:unknown	2023-11-24	FABvM		optional
my_own	9676	GO:0015803		GO:0006810	my_own	unknown	optional	unknown	optional	optional	protein	taxon:unknown	2023-11-24	FABvM		optional
my_own	9677	GO:0015804		GO:0006810	my_own	unknown	optional	unknown	optional	optional	protein	taxon:unknown	2023-11-24	FABvM		optional
my_own	9678	GO:0015805		GO:0006810	my_own	unknown	optional	unknown	optional	optional	protein	taxon:unknown	2023-11-24	FABvM		optional
my_own	9679	GO:0015806		GO:0006810	my_own	unknown	optional	unknown	optional	optional	protein	taxon:unknown	2023-11-24	FABvM		optional
my_own	9680	GO:0015807		GO:0006810	my_own	unknown	optional	unknown	optional	optional	protein	taxon:unknown	2023-11-24	FABvM		optional
my_own	9681	GO:0015808		GO:0006810	my_own	unknown	optional	unknown	optional	optional	protein	taxon:unknown	2023-11-24	FABvM		optional
my_own	9682	GO:0015810		GO:0006810	my_own	unknown	optional	unknown	optional	optional	protein	taxon:unknown	2023-11-24	FABvM		optional
my_own	9683	GO:0015811		GO:0006810	my_own	unknown	optional	unknown	optional	optional	protein	taxon:unknown	2023-11-24	FABvM		optional
my_own	9684	GO:0015812		GO:0006810	my_own	unknown	optional	unknown	optional	optional	protein	taxon:unknown	2023-11-24	FABvM		optional
my_own	9685	GO:0015813		GO:0006810	my_own	unknown	optional	unknown	optional	optional	protein	taxon:unknown	2023-11-24	FABvM		optional
my_own	9686	GO:0015814		GO:0006810	my_own	unknown	optional	unknown	optional	optional	protein	taxon:unknown	2023-11-24	FABvM		optional
my_own	9687	GO:0015816		GO:0006810	my_own	unknown	optional	unknown	optional	optional	protein	taxon:unknown	2023-11-24	FABvM		optional
my_own	9688	GO:0015817		GO:0006810	my_own	unknown	optional	unknown	optional	optional	protein	taxon:unknown	2023-11-24	FABvM		optional
my_own	9689	GO:0015818		GO:0006810	my_own	unknown	optional	unknown	optional	optional	protein	taxon:unknown	2023-11-24	FABvM		optional
my_own	9690	GO:0015819		GO:0006810	my_own	unknown	optional	unknown	optional	optional	protein	taxon:unknown	2023-11-24	FABvM		optional
my_own	9691	GO:0015820		GO:0006810	my_own	unknown	optional	unknown	optional	optional	protein	taxon:unknown	2023-11-24	FABvM		optional
my_own	9692	GO:0015821		GO:0006810	my_own	unknown	optional	unknown	optional	optional	protein	taxon:unknown	2023-11-24	FABvM		optional
my_own	9693	GO:0015822		GO:0006810	my_own	unknown	optional	unknown	optional	optional	protein	taxon:unknown	2023-11-24	FABvM		optional
my_own	9694	GO:0015823		GO:0006810	my_own	unknown	optional	unknown	optional	optional	protein	taxon:unknown	2023-11-24	FABvM		optional
my_own	9695	GO:0015824		GO:0006810	my_own	unknown	optional	unknown	optional	optional	protein	taxon:unknown	2023-11-24	FABvM		optional
my_own	9696	GO:0015825		GO:0006810	my_own	unknown	optional	unknown	optional	optional	protein	taxon:unknown	2023-11-24	FABvM		optional
my_own	9697	GO:0015826		GO:0006810	my_own	unknown	optional	unknown	optional	optional	protein	taxon:unknown	2023-11-24	FABvM		optional
my_own	9698	GO:0015827		GO:0006810	my_own	unknown	optional	unknown	optional	optional	protein	taxon:unknown	2023-11-24	FABvM		optional
my_own	9699	GO:0015828		GO:0006810	my_own	unknown	optional	unknown	optional	optional	protein	taxon:unknown	2023-11-24	FABvM		optional
my_own	9700	GO:0015829		GO:0006810	my_own	unknown	optional	unknown	optional	optional	protein	taxon:unknown	2023-11-24	FABvM		optional
my_own	9701	GO:0015830		GO:0006810	my_own	unknown	optional	unknown	optional	optional	protein	taxon:unknown	2023-11-24	FABvM		optional
my_own	9703	GO:0015833		GO:0006810	my_own	unknown	optional	unknown	optional	optional	protein	taxon:unknown	2023-11-24	FABvM		optional
my_own	9704	GO:0015834		GO:0006810	my_own	unknown	optional	unknown	optional	optional	protein	taxon:unknown	2023-11-24	FABvM		optional
my_own	9705	GO:0015835		GO:0006810	my_own	unknown	optional	unknown	optional	optional	protein	taxon:unknown	2023-11-24	FABvM		optional
my_own	9706	GO:0015836		GO:0006810	my_own	unknown	optional	unknown	optional	optional	protein	taxon:unknown	2023-11-24	FABvM		optional
my_own	9707	GO:0015837		GO:0006810	my_own	unknown	optional	unknown	optional	optional	protein	taxon:unknown	2023-11-24	FABvM		optional
my_own	9708	GO:0015838		GO:0006810	my_own	unknown	optional	unknown	optional	optional	protein	taxon:unknown	2023-11-24	FABvM		optional
my_own	9709	GO:0015839		GO:0006810	my_own	unknown	optional	unknown	optional	optional	protein	taxon:unknown	2023-11-24	FABvM		optional
my_own	9710	GO:0015840		GO:0006810	my_own	unknown	optional	unknown	optional	optional	protein	taxon:unknown	2023-11-24	FABvM		optional
my_own	9711	GO:0015841		GO:0006810	my_own	unknown	optional	unknown	optional	optional	protein	taxon:unknown	2023-11-24	FABvM		optional
my_own	9712	GO:0015842		GO:0006810	my_own	unknown	optional	unknown	optional	optional	protein	taxon:unknown	2023-11-24	FABvM		optional
my_own	9713	GO:0015843		GO:0006810	my_own	unknown	optional	unknown	optional	optional	protein	taxon:unknown	2023-11-24	FABvM		optional
my_own	9714	GO:0015844		GO:0006810	my_own	unknown	optional	unknown	optional	optional	protein	taxon:unknown	2023-11-24	FABvM		optional
my_own	9715	GO:0015846		GO:0006810	my_own	unknown	optional	unknown	optional	optional	protein	taxon:unknown	2023-11-24	FABvM		optional
my_own	9716	GO:0015847		GO:0006810	my_own	unknown	optional	unknown	optional	optional	protein	taxon:unknown	2023-11-24	FABvM		optional
my_own	9717	GO:0015848		GO:0006810	my_own	unknown	optional	unknown	optional	optional	protein	taxon:unknown	2023-11-24	FABvM		optional
my_own	9718	GO:0015849		GO:0006810	my_own	unknown	optional	unknown	optional	optional	protein	taxon:unknown	2023-11-24	FABvM		optional
my_own	9719	GO:0015850		GO:0006810	my_own	unknown	optional	unknown	optional	optional	protein	taxon:unknown	2023-11-24	FABvM		optional
my_own	9720	GO:0015851		GO:0006810	my_own	unknown	optional	unknown	optional	optional	protein	taxon:unknown	2023-11-24	FABvM		optional
my_own	9721	GO:0015853		GO:0006810	my_own	unknown	optional	unknown	optional	optional	protein	taxon:unknown	2023-11-24	FABvM		optional
my_own	9722	GO:0015854		GO:0006810	my_own	unknown	optional	unknown	optional	optional	protein	taxon:unknown	2023-11-24	FABvM		optional
my_own	9723	GO:0015855		GO:0006810	my_own	unknown	optional	unknown	optional	optional	protein	taxon:unknown	2023-11-24	FABvM		optional
my_own	9724	GO:0015856		GO:0006810	my_own	unknown	optional	unknown	optional	optional	protein	taxon:unknown	2023-11-24	FABvM		optional
my_own	9725	GO:0015857		GO:0006810	my_own	unknown	optional	unknown	optional	optional	protein	taxon:unknown	2023-11-24	FABvM		optional
my_own	9726	GO:0015858		GO:0006810	my_own	unknown	optional	unknown	optional	optional	protein	taxon:unknown	2023-11-24	FABvM		optional
my_own	9727	GO:0015859		GO:0006810	my_own	unknown	optional	unknown	optional	optional	protein	taxon:unknown	2023-11-24	FABvM		optional
my_own	9728	GO:0015860		GO:0006810	my_own	unknown	optional	unknown	optional	optional	protein	taxon:unknown	2023-11-24	FABvM		optional
my_own	9729	GO:0015861		GO:0006810	my_own	unknown	optional	unknown	optional	optional	protein	taxon:unknown	2023-11-24	FABvM		optional
my_own	9730	GO:0015862		GO:0006810	my_own	unknown	optional	unknown	optional	optional	protein	taxon:unknown	2023-11-24	FABvM		optional
my_own	9731	GO:0015863		GO:0006810	my_own	unknown	optional	unknown	optional	optional	protein	taxon:unknown	2023-11-24	FABvM		optional
my_own	9732	GO:0015864		GO:0006810	my_own	unknown	optional	unknown	optional	optional	protein	taxon:unknown	2023-11-24	FABvM		optional
my_own	9733	GO:0015865		GO:0006810	my_own	unknown	optional	unknown	optional	optional	protein	taxon:unknown	2023-11-24	FABvM		optional
my_own	9734	GO:0015866		GO:0006810	my_own	unknown	optional	unknown	optional	optional	protein	taxon:unknown	2023-11-24	FABvM		optional
my_own	9735	GO:0015867		GO:0006810	my_own	unknown	optional	unknown	optional	optional	protein	taxon:unknown	2023-11-24	FABvM		optional
my_own	9736	GO:0015868		GO:0006810	my_own	unknown	optional	unknown	optional	optional	protein	taxon:unknown	2023-11-24	FABvM		optional
my_own	9737	GO:0015869		GO:0006810	my_own	unknown	optional	unknown	optional	optional	protein	taxon:unknown	2023-11-24	FABvM		optional
my_own	9738	GO:0015870		GO:0006810	my_own	unknown	optional	unknown	optional	optional	protein	taxon:unknown	2023-11-24	FABvM		optional
my_own	9739	GO:0015871		GO:0006810	my_own	unknown	optional	unknown	optional	optional	protein	taxon:unknown	2023-11-24	FABvM		optional
my_own	9740	GO:0015872		GO:0006810	my_own	unknown	optional	unknown	optional	optional	protein	taxon:unknown	2023-11-24	FABvM		optional
my_own	9741	GO:0015874		GO:0006810	my_own	unknown	optional	unknown	optional	optional	protein	taxon:unknown	2023-11-24	FABvM		optional
my_own	9743	GO:0015876		GO:0006810	my_own	unknown	optional	unknown	optional	optional	protein	taxon:unknown	2023-11-24	FABvM		optional
my_own	9744	GO:0015877		GO:0006810	my_own	unknown	optional	unknown	optional	optional	protein	taxon:unknown	2023-11-24	FABvM		optional
my_own	9745	GO:0015878		GO:0006810	my_own	unknown	optional	unknown	optional	optional	protein	taxon:unknown	2023-11-24	FABvM		optional
my_own	9746	GO:0015879		GO:0006810	my_own	unknown	optional	unknown	optional	optional	protein	taxon:unknown	2023-11-24	FABvM		optional
my_own	9747	GO:0015880		GO:0006810	my_own	unknown	optional	unknown	optional	optional	protein	taxon:unknown	2023-11-24	FABvM		optional
my_own	9748	GO:0015881		GO:0006810	my_own	unknown	optional	unknown	optional	optional	protein	taxon:unknown	2023-11-24	FABvM		optional
my_own	9749	GO:0015882		GO:0006810	my_own	unknown	optional	unknown	optional	optional	protein	taxon:unknown	2023-11-24	FABvM		optional
my_own	9750	GO:0015883		GO:0006810	my_own	unknown	optional	unknown	optional	optional	protein	taxon:unknown	2023-11-24	FABvM		optional
my_own	9751	GO:0015884		GO:0006810	my_own	unknown	optional	unknown	optional	optional	protein	taxon:unknown	2023-11-24	FABvM		optional
my_own	9752	GO:0015885		GO:0006810	my_own	unknown	optional	unknown	optional	optional	protein	taxon:unknown	2023-11-24	FABvM		optional
my_own	9753	GO:0015886		GO:0006810	my_own	unknown	optional	unknown	optional	optional	protein	taxon:unknown	2023-11-24	FABvM		optional
my_own	9754	GO:0015887		GO:0006810	my_own	unknown	optional	unknown	optional	optional	protein	taxon:unknown	2023-11-24	FABvM		optional
my_own	9755	GO:0015888		GO:0006810	my_own	unknown	optional	unknown	optional	optional	protein	taxon:unknown	2023-11-24	FABvM		optional
my_own	9756	GO:0015889		GO:0006810	my_own	unknown	optional	unknown	optional	optional	protein	taxon:unknown	2023-11-24	FABvM		optional
my_own	9757	GO:0015890		GO:0006810	my_own	unknown	optional	unknown	optional	optional	protein	taxon:unknown	2023-11-24	FABvM		optional
my_own	9758	GO:0015891		GO:0006810	my_own	unknown	optional	unknown	optional	optional	protein	taxon:unknown	2023-11-24	FABvM		optional
my_own	9760	GO:0015895		GO:0006810	my_own	unknown	optional	unknown	optional	optional	protein	taxon:unknown	2023-11-24	FABvM		optional
my_own	9762	GO:0015897		GO:0006810	my_own	unknown	optional	unknown	optional	optional	protein	taxon:unknown	2023-11-24	FABvM		optional
my_own	9764	GO:0015899		GO:0006810	my_own	unknown	optional	unknown	optional	optional	protein	taxon:unknown	2023-11-24	FABvM		optional
my_own	9766	GO:0015901		GO:0006810	my_own	unknown	optional	unknown	optional	optional	protein	taxon:unknown	2023-11-24	FABvM		optional
my_own	9768	GO:0015903		GO:0006810	my_own	unknown	optional	unknown	optional	optional	protein	taxon:unknown	2023-11-24	FABvM		optional
my_own	9769	GO:0015904		GO:0006810	my_own	unknown	optional	unknown	optional	optional	protein	taxon:unknown	2023-11-24	FABvM		optional
my_own	9770	GO:0015905		GO:0006810	my_own	unknown	optional	unknown	optional	optional	protein	taxon:unknown	2023-11-24	FABvM		optional
my_own	9771	GO:0015908		GO:0006810	my_own	unknown	optional	unknown	optional	optional	protein	taxon:unknown	2023-11-24	FABvM		optional
my_own	9772	GO:0015909		GO:0006810	my_own	unknown	optional	unknown	optional	optional	protein	taxon:unknown	2023-11-24	FABvM		optional
my_own	9773	GO:0015910		GO:0006810	my_own	unknown	optional	unknown	optional	optional	protein	taxon:unknown	2023-11-24	FABvM		optional
my_own	9774	GO:0015911		GO:0006810	my_own	unknown	optional	unknown	optional	optional	protein	taxon:unknown	2023-11-24	FABvM		optional
my_own	9775	GO:0015912		GO:0006810	my_own	unknown	optional	unknown	optional	optional	protein	taxon:unknown	2023-11-24	FABvM		optional
my_own	9776	GO:0015913		GO:0006810	my_own	unknown	optional	unknown	optional	optional	protein	taxon:unknown	2023-11-24	FABvM		optional
my_own	9777	GO:0015914		GO:0006810	my_own	unknown	optional	unknown	optional	optional	protein	taxon:unknown	2023-11-24	FABvM		optional
my_own	9779	GO:0015916		GO:0006810	my_own	unknown	optional	unknown	optional	optional	protein	taxon:unknown	2023-11-24	FABvM		optional
my_own	9780	GO:0015917		GO:0006810	my_own	unknown	optional	unknown	optional	optional	protein	taxon:unknown	2023-11-24	FABvM		optional
my_own	9781	GO:0015918		GO:0006810	my_own	unknown	optional	unknown	optional	optional	protein	taxon:unknown	2023-11-24	FABvM		optional
my_own	9782	GO:0015919		GO:0006810	my_own	unknown	optional	unknown	optional	optional	protein	taxon:unknown	2023-11-24	FABvM		optional
my_own	9783	GO:0015920		GO:0006810	my_own	unknown	optional	unknown	optional	optional	protein	taxon:unknown	2023-11-24	FABvM		optional
my_own	9785	GO:0015923		GO:0016787	my_own	unknown	optional	unknown	optional	optional	protein	taxon:unknown	2023-11-24	FABvM		optional
my_own	9786	GO:0015924		GO:0016787	my_own	unknown	optional	unknown	optional	optional	protein	taxon:unknown	2023-11-24	FABvM		optional
my_own	9787	GO:0015925		GO:0016787	my_own	unknown	optional	unknown	optional	optional	protein	taxon:unknown	2023-11-24	FABvM		optional
my_own	9788	GO:0015926		GO:0016787	my_own	unknown	optional	unknown	optional	optional	protein	taxon:unknown	2023-11-24	FABvM		optional
my_own	9789	GO:0015927		GO:0016787	my_own	unknown	optional	unknown	optional	optional	protein	taxon:unknown	2023-11-24	FABvM		optional
my_own	9790	GO:0015928		GO:0016787	my_own	unknown	optional	unknown	optional	optional	protein	taxon:unknown	2023-11-24	FABvM		optional
my_own	9791	GO:0015929		GO:0016787	my_own	unknown	optional	unknown	optional	optional	protein	taxon:unknown	2023-11-24	FABvM		optional
my_own	9792	GO:0015930		GO:0016491	my_own	unknown	optional	unknown	optional	optional	protein	taxon:unknown	2023-11-24	FABvM		optional
my_own	9793	GO:0015931		GO:0006810	my_own	unknown	optional	unknown	optional	optional	protein	taxon:unknown	2023-11-24	FABvM		optional
my_own	9794	GO:0015932		GO:0005215	my_own	unknown	optional	unknown	optional	optional	protein	taxon:unknown	2023-11-24	FABvM		optional
my_own	9796	GO:0015934		GO:0005840	my_own	unknown	optional	unknown	optional	optional	protein	taxon:unknown	2023-11-24	FABvM		optional
my_own	9797	GO:0015935		GO:0005840	my_own	unknown	optional	unknown	optional	optional	protein	taxon:unknown	2023-11-24	FABvM		optional
my_own	9798	GO:0015936		GO:0044281	my_own	unknown	optional	unknown	optional	optional	protein	taxon:unknown	2023-11-24	FABvM		optional
my_own	9798	GO:0015936		GO:0006807	my_own	unknown	optional	unknown	optional	optional	protein	taxon:unknown	2023-11-24	FABvM		optional
my_own	9799	GO:0015937		GO:0006807	my_own	unknown	optional	unknown	optional	optional	protein	taxon:unknown	2023-11-24	FABvM		optional
my_own	9799	GO:0015937		GO:0044281	my_own	unknown	optional	unknown	optional	optional	protein	taxon:unknown	2023-11-24	FABvM		optional
my_own	9799	GO:0015937		GO:0009058	my_own	unknown	optional	unknown	optional	optional	protein	taxon:unknown	2023-11-24	FABvM		optional
my_own	9800	GO:0015938		GO:0006807	my_own	unknown	optional	unknown	optional	optional	protein	taxon:unknown	2023-11-24	FABvM		optional
my_own	9800	GO:0015938		GO:0044281	my_own	unknown	optional	unknown	optional	optional	protein	taxon:unknown	2023-11-24	FABvM		optional
my_own	9801	GO:0015939		GO:0044281	my_own	unknown	optional	unknown	optional	optional	protein	taxon:unknown	2023-11-24	FABvM		optional
my_own	9801	GO:0015939		GO:0006807	my_own	unknown	optional	unknown	optional	optional	protein	taxon:unknown	2023-11-24	FABvM		optional
my_own	9802	GO:0015940		GO:0044281	my_own	unknown	optional	unknown	optional	optional	protein	taxon:unknown	2023-11-24	FABvM		optional
my_own	9802	GO:0015940		GO:0009058	my_own	unknown	optional	unknown	optional	optional	protein	taxon:unknown	2023-11-24	FABvM		optional
my_own	9802	GO:0015940		GO:0006807	my_own	unknown	optional	unknown	optional	optional	protein	taxon:unknown	2023-11-24	FABvM		optional
my_own	9803	GO:0015941		GO:0044281	my_own	unknown	optional	unknown	optional	optional	protein	taxon:unknown	2023-11-24	FABvM		optional
my_own	9803	GO:0015941		GO:0006807	my_own	unknown	optional	unknown	optional	optional	protein	taxon:unknown	2023-11-24	FABvM		optional
my_own	9804	GO:0015942		GO:0044281	my_own	unknown	optional	unknown	optional	optional	protein	taxon:unknown	2023-11-24	FABvM		optional
my_own	9804	GO:0015942		GO:0006807	my_own	unknown	optional	unknown	optional	optional	protein	taxon:unknown	2023-11-24	FABvM		optional
my_own	9805	GO:0015943		GO:0009058	my_own	unknown	optional	unknown	optional	optional	protein	taxon:unknown	2023-11-24	FABvM		optional
my_own	9805	GO:0015943		GO:0044281	my_own	unknown	optional	unknown	optional	optional	protein	taxon:unknown	2023-11-24	FABvM		optional
my_own	9805	GO:0015943		GO:0006807	my_own	unknown	optional	unknown	optional	optional	protein	taxon:unknown	2023-11-24	FABvM		optional
my_own	9806	GO:0015944		GO:0044281	my_own	unknown	optional	unknown	optional	optional	protein	taxon:unknown	2023-11-24	FABvM		optional
my_own	9806	GO:0015944		GO:0006807	my_own	unknown	optional	unknown	optional	optional	protein	taxon:unknown	2023-11-24	FABvM		optional
my_own	9807	GO:0015945		GO:0044281	my_own	unknown	optional	unknown	optional	optional	protein	taxon:unknown	2023-11-24	FABvM		optional
my_own	9808	GO:0015946		GO:0044281	my_own	unknown	optional	unknown	optional	optional	protein	taxon:unknown	2023-11-24	FABvM		optional
my_own	9809	GO:0015947		GO:0008152	my_own	unknown	optional	unknown	optional	optional	protein	taxon:unknown	2023-11-24	FABvM		optional
my_own	9810	GO:0015948		GO:0015948	my_own	unknown	optional	unknown	optional	optional	protein	taxon:unknown	2023-11-24	FABvM		optional
my_own	9811	GO:0015949		GO:0044281	my_own	unknown	optional	unknown	optional	optional	protein	taxon:unknown	2023-11-24	FABvM		optional
my_own	9811	GO:0015949		GO:0006807	my_own	unknown	optional	unknown	optional	optional	protein	taxon:unknown	2023-11-24	FABvM		optional
my_own	9812	GO:0015950		GO:0044281	my_own	unknown	optional	unknown	optional	optional	protein	taxon:unknown	2023-11-24	FABvM		optional
my_own	9812	GO:0015950		GO:0006807	my_own	unknown	optional	unknown	optional	optional	protein	taxon:unknown	2023-11-24	FABvM		optional
my_own	9813	GO:0015951		GO:0044281	my_own	unknown	optional	unknown	optional	optional	protein	taxon:unknown	2023-11-24	FABvM		optional
my_own	9813	GO:0015951		GO:0006807	my_own	unknown	optional	unknown	optional	optional	protein	taxon:unknown	2023-11-24	FABvM		optional
my_own	9814	GO:0015952		GO:0044281	my_own	unknown	optional	unknown	optional	optional	protein	taxon:unknown	2023-11-24	FABvM		optional
my_own	9814	GO:0015952		GO:0006807	my_own	unknown	optional	unknown	optional	optional	protein	taxon:unknown	2023-11-24	FABvM		optional
my_own	9815	GO:0015953		GO:0044281	my_own	unknown	optional	unknown	optional	optional	protein	taxon:unknown	2023-11-24	FABvM		optional
my_own	9815	GO:0015953		GO:0006807	my_own	unknown	optional	unknown	optional	optional	protein	taxon:unknown	2023-11-24	FABvM		optional
my_own	9816	GO:0015954		GO:0044281	my_own	unknown	optional	unknown	optional	optional	protein	taxon:unknown	2023-11-24	FABvM		optional
my_own	9816	GO:0015954		GO:0006807	my_own	unknown	optional	unknown	optional	optional	protein	taxon:unknown	2023-11-24	FABvM		optional
my_own	9817	GO:0015955		GO:0044281	my_own	unknown	optional	unknown	optional	optional	protein	taxon:unknown	2023-11-24	FABvM		optional
my_own	9817	GO:0015955		GO:0006807	my_own	unknown	optional	unknown	optional	optional	protein	taxon:unknown	2023-11-24	FABvM		optional
my_own	9818	GO:0015956		GO:0044281	my_own	unknown	optional	unknown	optional	optional	protein	taxon:unknown	2023-11-24	FABvM		optional
my_own	9818	GO:0015956		GO:0006807	my_own	unknown	optional	unknown	optional	optional	protein	taxon:unknown	2023-11-24	FABvM		optional
my_own	9819	GO:0015957		GO:0044281	my_own	unknown	optional	unknown	optional	optional	protein	taxon:unknown	2023-11-24	FABvM		optional
my_own	9819	GO:0015957		GO:0009058	my_own	unknown	optional	unknown	optional	optional	protein	taxon:unknown	2023-11-24	FABvM		optional
my_own	9819	GO:0015957		GO:0006807	my_own	unknown	optional	unknown	optional	optional	protein	taxon:unknown	2023-11-24	FABvM		optional
my_own	9820	GO:0015958		GO:0044281	my_own	unknown	optional	unknown	optional	optional	protein	taxon:unknown	2023-11-24	FABvM		optional
my_own	9820	GO:0015958		GO:0006807	my_own	unknown	optional	unknown	optional	optional	protein	taxon:unknown	2023-11-24	FABvM		optional
my_own	9821	GO:0015959		GO:0044281	my_own	unknown	optional	unknown	optional	optional	protein	taxon:unknown	2023-11-24	FABvM		optional
my_own	9821	GO:0015959		GO:0006807	my_own	unknown	optional	unknown	optional	optional	protein	taxon:unknown	2023-11-24	FABvM		optional
my_own	9822	GO:0015960		GO:0044281	my_own	unknown	optional	unknown	optional	optional	protein	taxon:unknown	2023-11-24	FABvM		optional
my_own	9822	GO:0015960		GO:0009058	my_own	unknown	optional	unknown	optional	optional	protein	taxon:unknown	2023-11-24	FABvM		optional
my_own	9822	GO:0015960		GO:0006807	my_own	unknown	optional	unknown	optional	optional	protein	taxon:unknown	2023-11-24	FABvM		optional
my_own	9823	GO:0015961		GO:0044281	my_own	unknown	optional	unknown	optional	optional	protein	taxon:unknown	2023-11-24	FABvM		optional
my_own	9823	GO:0015961		GO:0006807	my_own	unknown	optional	unknown	optional	optional	protein	taxon:unknown	2023-11-24	FABvM		optional
my_own	9824	GO:0015962		GO:0044281	my_own	unknown	optional	unknown	optional	optional	protein	taxon:unknown	2023-11-24	FABvM		optional
my_own	9824	GO:0015962		GO:0006807	my_own	unknown	optional	unknown	optional	optional	protein	taxon:unknown	2023-11-24	FABvM		optional
my_own	9825	GO:0015963		GO:0044281	my_own	unknown	optional	unknown	optional	optional	protein	taxon:unknown	2023-11-24	FABvM		optional
my_own	9825	GO:0015963		GO:0009058	my_own	unknown	optional	unknown	optional	optional	protein	taxon:unknown	2023-11-24	FABvM		optional
my_own	9825	GO:0015963		GO:0006807	my_own	unknown	optional	unknown	optional	optional	protein	taxon:unknown	2023-11-24	FABvM		optional
my_own	9826	GO:0015964		GO:0044281	my_own	unknown	optional	unknown	optional	optional	protein	taxon:unknown	2023-11-24	FABvM		optional
my_own	9826	GO:0015964		GO:0006807	my_own	unknown	optional	unknown	optional	optional	protein	taxon:unknown	2023-11-24	FABvM		optional
my_own	9827	GO:0015965		GO:0044281	my_own	unknown	optional	unknown	optional	optional	protein	taxon:unknown	2023-11-24	FABvM		optional
my_own	9827	GO:0015965		GO:0006807	my_own	unknown	optional	unknown	optional	optional	protein	taxon:unknown	2023-11-24	FABvM		optional
my_own	9828	GO:0015966		GO:0044281	my_own	unknown	optional	unknown	optional	optional	protein	taxon:unknown	2023-11-24	FABvM		optional
my_own	9828	GO:0015966		GO:0009058	my_own	unknown	optional	unknown	optional	optional	protein	taxon:unknown	2023-11-24	FABvM		optional
my_own	9828	GO:0015966		GO:0006807	my_own	unknown	optional	unknown	optional	optional	protein	taxon:unknown	2023-11-24	FABvM		optional
my_own	9829	GO:0015967		GO:0044281	my_own	unknown	optional	unknown	optional	optional	protein	taxon:unknown	2023-11-24	FABvM		optional
my_own	9829	GO:0015967		GO:0006807	my_own	unknown	optional	unknown	optional	optional	protein	taxon:unknown	2023-11-24	FABvM		optional
my_own	9830	GO:0015968		GO:0006950	my_own	unknown	optional	unknown	optional	optional	protein	taxon:unknown	2023-11-24	FABvM		optional
my_own	9831	GO:0015969		GO:0044281	my_own	unknown	optional	unknown	optional	optional	protein	taxon:unknown	2023-11-24	FABvM		optional
my_own	9831	GO:0015969		GO:0006807	my_own	unknown	optional	unknown	optional	optional	protein	taxon:unknown	2023-11-24	FABvM		optional
my_own	9832	GO:0015970		GO:0006807	my_own	unknown	optional	unknown	optional	optional	protein	taxon:unknown	2023-11-24	FABvM		optional
my_own	9832	GO:0015970		GO:0044281	my_own	unknown	optional	unknown	optional	optional	protein	taxon:unknown	2023-11-24	FABvM		optional
my_own	9832	GO:0015970		GO:0009058	my_own	unknown	optional	unknown	optional	optional	protein	taxon:unknown	2023-11-24	FABvM		optional
my_own	9833	GO:0015971		GO:0006807	my_own	unknown	optional	unknown	optional	optional	protein	taxon:unknown	2023-11-24	FABvM		optional
my_own	9833	GO:0015971		GO:0044281	my_own	unknown	optional	unknown	optional	optional	protein	taxon:unknown	2023-11-24	FABvM		optional
my_own	9834	GO:0015972		GO:0044281	my_own	unknown	optional	unknown	optional	optional	protein	taxon:unknown	2023-11-24	FABvM		optional
my_own	9834	GO:0015972		GO:0006807	my_own	unknown	optional	unknown	optional	optional	protein	taxon:unknown	2023-11-24	FABvM		optional
my_own	9835	GO:0015973		GO:0006807	my_own	unknown	optional	unknown	optional	optional	protein	taxon:unknown	2023-11-24	FABvM		optional
my_own	9835	GO:0015973		GO:0044281	my_own	unknown	optional	unknown	optional	optional	protein	taxon:unknown	2023-11-24	FABvM		optional
my_own	9835	GO:0015973		GO:0009058	my_own	unknown	optional	unknown	optional	optional	protein	taxon:unknown	2023-11-24	FABvM		optional
my_own	9836	GO:0015974		GO:0006807	my_own	unknown	optional	unknown	optional	optional	protein	taxon:unknown	2023-11-24	FABvM		optional
my_own	9836	GO:0015974		GO:0044281	my_own	unknown	optional	unknown	optional	optional	protein	taxon:unknown	2023-11-24	FABvM		optional
my_own	9837	GO:0015975		GO:0006091	my_own	unknown	optional	unknown	optional	optional	protein	taxon:unknown	2023-11-24	FABvM		optional
my_own	9838	GO:0015976		GO:0008150	my_own	unknown	optional	unknown	optional	optional	protein	taxon:unknown	2023-11-24	FABvM		optional
my_own	9839	GO:0015977		GO:0008152	my_own	unknown	optional	unknown	optional	optional	protein	taxon:unknown	2023-11-24	FABvM		optional
my_own	9840	GO:0015979		GO:0015979	my_own	unknown	optional	unknown	optional	optional	protein	taxon:unknown	2023-11-24	FABvM		optional
my_own	9841	GO:0015980		GO:0006091	my_own	unknown	optional	unknown	optional	optional	protein	taxon:unknown	2023-11-24	FABvM		optional
my_own	9846	GO:0015985		GO:0006810	my_own	unknown	optional	unknown	optional	optional	protein	taxon:unknown	2023-11-24	FABvM		optional
my_own	9847	GO:0015986		GO:0006807	my_own	unknown	optional	unknown	optional	optional	protein	taxon:unknown	2023-11-24	FABvM		optional
my_own	9847	GO:0015986		GO:0044281	my_own	unknown	optional	unknown	optional	optional	protein	taxon:unknown	2023-11-24	FABvM		optional
my_own	9847	GO:0015986		GO:0009058	my_own	unknown	optional	unknown	optional	optional	protein	taxon:unknown	2023-11-24	FABvM		optional
my_own	9848	GO:0015987		GO:0006810	my_own	unknown	optional	unknown	optional	optional	protein	taxon:unknown	2023-11-24	FABvM		optional
my_own	9849	GO:0015988		GO:0006810	my_own	unknown	optional	unknown	optional	optional	protein	taxon:unknown	2023-11-24	FABvM		optional
my_own	9851	GO:0015990		GO:0006810	my_own	unknown	optional	unknown	optional	optional	protein	taxon:unknown	2023-11-24	FABvM		optional
my_own	9853	GO:0015994		GO:0006807	my_own	unknown	optional	unknown	optional	optional	protein	taxon:unknown	2023-11-24	FABvM		optional
my_own	9854	GO:0015995		GO:0009058	my_own	unknown	optional	unknown	optional	optional	protein	taxon:unknown	2023-11-24	FABvM		optional
my_own	9854	GO:0015995		GO:0006807	my_own	unknown	optional	unknown	optional	optional	protein	taxon:unknown	2023-11-24	FABvM		optional
my_own	9855	GO:0015996		GO:0006807	my_own	unknown	optional	unknown	optional	optional	protein	taxon:unknown	2023-11-24	FABvM		optional
my_own	9857	GO:0016002		GO:0016491	my_own	unknown	optional	unknown	optional	optional	protein	taxon:unknown	2023-11-24	FABvM		optional
my_own	9858	GO:0016004		GO:0003674	my_own	unknown	optional	unknown	optional	optional	protein	taxon:unknown	2023-11-24	FABvM		optional
my_own	9859	GO:0016005		GO:0003674	my_own	unknown	optional	unknown	optional	optional	protein	taxon:unknown	2023-11-24	FABvM		optional
my_own	9860	GO:0016006		GO:0005622	my_own	unknown	optional	unknown	optional	optional	protein	taxon:unknown	2023-11-24	FABvM		optional
my_own	9861	GO:0016007		GO:0005622	my_own	unknown	optional	unknown	optional	optional	protein	taxon:unknown	2023-11-24	FABvM		optional
my_own	9862	GO:0016008		GO:0005622	my_own	unknown	optional	unknown	optional	optional	protein	taxon:unknown	2023-11-24	FABvM		optional
my_own	9863	GO:0016009		GO:0005622	my_own	unknown	optional	unknown	optional	optional	protein	taxon:unknown	2023-11-24	FABvM		optional
my_own	9864	GO:0016010		GO:0005886	my_own	unknown	optional	unknown	optional	optional	protein	taxon:unknown	2023-11-24	FABvM		optional
my_own	9864	GO:0016010		GO:0098796	my_own	unknown	optional	unknown	optional	optional	protein	taxon:unknown	2023-11-24	FABvM		optional
my_own	9865	GO:0016011		GO:0005886	my_own	unknown	optional	unknown	optional	optional	protein	taxon:unknown	2023-11-24	FABvM		optional
my_own	9865	GO:0016011		GO:0098796	my_own	unknown	optional	unknown	optional	optional	protein	taxon:unknown	2023-11-24	FABvM		optional
my_own	9866	GO:0016012		GO:0005886	my_own	unknown	optional	unknown	optional	optional	protein	taxon:unknown	2023-11-24	FABvM		optional
my_own	9866	GO:0016012		GO:0098796	my_own	unknown	optional	unknown	optional	optional	protein	taxon:unknown	2023-11-24	FABvM		optional
my_own	9867	GO:0016013		GO:0005886	my_own	unknown	optional	unknown	optional	optional	protein	taxon:unknown	2023-11-24	FABvM		optional
my_own	9867	GO:0016013		GO:0098796	my_own	unknown	optional	unknown	optional	optional	protein	taxon:unknown	2023-11-24	FABvM		optional
my_own	9868	GO:0016014		GO:0005886	my_own	unknown	optional	unknown	optional	optional	protein	taxon:unknown	2023-11-24	FABvM		optional
my_own	9868	GO:0016014		GO:0098796	my_own	unknown	optional	unknown	optional	optional	protein	taxon:unknown	2023-11-24	FABvM		optional
my_own	9869	GO:0016015		GO:0005515	my_own	unknown	optional	unknown	optional	optional	protein	taxon:unknown	2023-11-24	FABvM		optional
my_own	9871	GO:0016018		GO:0003674	my_own	unknown	optional	unknown	optional	optional	protein	taxon:unknown	2023-11-24	FABvM		optional
my_own	9872	GO:0016019		GO:0038023	my_own	unknown	optional	unknown	optional	optional	protein	taxon:unknown	2023-11-24	FABvM		optional
my_own	9873	GO:0016020		GO:0016020	my_own	unknown	optional	unknown	optional	optional	protein	taxon:unknown	2023-11-24	FABvM		optional
my_own	9874	GO:0016024		GO:0009058	my_own	unknown	optional	unknown	optional	optional	protein	taxon:unknown	2023-11-24	FABvM		optional
my_own	9874	GO:0016024		GO:0006629	my_own	unknown	optional	unknown	optional	optional	protein	taxon:unknown	2023-11-24	FABvM		optional
my_own	9877	GO:0016027		GO:0019898	my_own	unknown	optional	unknown	optional	optional	protein	taxon:unknown	2023-11-24	FABvM		optional
my_own	9877	GO:0016027		GO:0005886	my_own	unknown	optional	unknown	optional	optional	protein	taxon:unknown	2023-11-24	FABvM		optional
my_own	9877	GO:0016027		GO:0098796	my_own	unknown	optional	unknown	optional	optional	protein	taxon:unknown	2023-11-24	FABvM		optional
my_own	9878	GO:0016028		GO:0005575	my_own	unknown	optional	unknown	optional	optional	protein	taxon:unknown	2023-11-24	FABvM		optional
my_own	9879	GO:0016029		GO:0005737	my_own	unknown	optional	unknown	optional	optional	protein	taxon:unknown	2023-11-24	FABvM		optional
my_own	9880	GO:0016031		GO:0006810	my_own	unknown	optional	unknown	optional	optional	protein	taxon:unknown	2023-11-24	FABvM		optional
my_own	9881	GO:0016032		GO:0016032	my_own	unknown	optional	unknown	optional	optional	protein	taxon:unknown	2023-11-24	FABvM		optional
my_own	9882	GO:0016034		GO:0016853	my_own	unknown	optional	unknown	optional	optional	protein	taxon:unknown	2023-11-24	FABvM		optional
my_own	9883	GO:0016035		GO:0042575	my_own	unknown	optional	unknown	optional	optional	protein	taxon:unknown	2023-11-24	FABvM		optional
my_own	9884	GO:0016036		GO:0006950	my_own	unknown	optional	unknown	optional	optional	protein	taxon:unknown	2023-11-24	FABvM		optional
my_own	9885	GO:0016037		GO:0009628	my_own	unknown	optional	unknown	optional	optional	protein	taxon:unknown	2023-11-24	FABvM		optional
my_own	9886	GO:0016038		GO:0009628	my_own	unknown	optional	unknown	optional	optional	protein	taxon:unknown	2023-11-24	FABvM		optional
my_own	9887	GO:0016039		GO:0009628	my_own	unknown	optional	unknown	optional	optional	protein	taxon:unknown	2023-11-24	FABvM		optional
my_own	9888	GO:0016040		GO:0016491	my_own	unknown	optional	unknown	optional	optional	protein	taxon:unknown	2023-11-24	FABvM		optional
my_own	9889	GO:0016041		GO:0016491	my_own	unknown	optional	unknown	optional	optional	protein	taxon:unknown	2023-11-24	FABvM		optional
my_own	9890	GO:0016042		GO:0006629	my_own	unknown	optional	unknown	optional	optional	protein	taxon:unknown	2023-11-24	FABvM		optional
my_own	9891	GO:0016043		GO:0071840	my_own	unknown	optional	unknown	optional	optional	protein	taxon:unknown	2023-11-24	FABvM		optional
my_own	9892	GO:0016045		GO:0009607	my_own	unknown	optional	unknown	optional	optional	protein	taxon:unknown	2023-11-24	FABvM		optional
my_own	9893	GO:0016046		GO:0009607	my_own	unknown	optional	unknown	optional	optional	protein	taxon:unknown	2023-11-24	FABvM		optional
my_own	9894	GO:0016048		GO:0009628	my_own	unknown	optional	unknown	optional	optional	protein	taxon:unknown	2023-11-24	FABvM		optional
my_own	9895	GO:0016049		GO:0008150	my_own	unknown	optional	unknown	optional	optional	protein	taxon:unknown	2023-11-24	FABvM		optional
my_own	9896	GO:0016050		GO:0071840	my_own	unknown	optional	unknown	optional	optional	protein	taxon:unknown	2023-11-24	FABvM		optional
my_own	9897	GO:0016051		GO:0005975	my_own	unknown	optional	unknown	optional	optional	protein	taxon:unknown	2023-11-24	FABvM		optional
my_own	9897	GO:0016051		GO:0009058	my_own	unknown	optional	unknown	optional	optional	protein	taxon:unknown	2023-11-24	FABvM		optional
my_own	9898	GO:0016052		GO:0005975	my_own	unknown	optional	unknown	optional	optional	protein	taxon:unknown	2023-11-24	FABvM		optional
my_own	9899	GO:0016053		GO:0044281	my_own	unknown	optional	unknown	optional	optional	protein	taxon:unknown	2023-11-24	FABvM		optional
my_own	9899	GO:0016053		GO:0009058	my_own	unknown	optional	unknown	optional	optional	protein	taxon:unknown	2023-11-24	FABvM		optional
my_own	9900	GO:0016054		GO:0044281	my_own	unknown	optional	unknown	optional	optional	protein	taxon:unknown	2023-11-24	FABvM		optional
my_own	9901	GO:0016055		GO:0007165	my_own	unknown	optional	unknown	optional	optional	protein	taxon:unknown	2023-11-24	FABvM		optional
my_own	9902	GO:0016056		GO:0007165	my_own	unknown	optional	unknown	optional	optional	protein	taxon:unknown	2023-11-24	FABvM		optional
my_own	9902	GO:0016056		GO:0009628	my_own	unknown	optional	unknown	optional	optional	protein	taxon:unknown	2023-11-24	FABvM		optional
my_own	9903	GO:0016057		GO:0008150	my_own	unknown	optional	unknown	optional	optional	protein	taxon:unknown	2023-11-24	FABvM		optional
my_own	9904	GO:0016058		GO:0008150	my_own	unknown	optional	unknown	optional	optional	protein	taxon:unknown	2023-11-24	FABvM		optional
my_own	9905	GO:0016059		GO:0007165	my_own	unknown	optional	unknown	optional	optional	protein	taxon:unknown	2023-11-24	FABvM		optional
my_own	9905	GO:0016059		GO:0009628	my_own	unknown	optional	unknown	optional	optional	protein	taxon:unknown	2023-11-24	FABvM		optional
my_own	9906	GO:0016060		GO:0007165	my_own	unknown	optional	unknown	optional	optional	protein	taxon:unknown	2023-11-24	FABvM		optional
my_own	9906	GO:0016060		GO:0009628	my_own	unknown	optional	unknown	optional	optional	protein	taxon:unknown	2023-11-24	FABvM		optional
my_own	9907	GO:0016061		GO:0006810	my_own	unknown	optional	unknown	optional	optional	protein	taxon:unknown	2023-11-24	FABvM		optional
my_own	9908	GO:0016062		GO:0007165	my_own	unknown	optional	unknown	optional	optional	protein	taxon:unknown	2023-11-24	FABvM		optional
my_own	9908	GO:0016062		GO:0009628	my_own	unknown	optional	unknown	optional	optional	protein	taxon:unknown	2023-11-24	FABvM		optional
my_own	9909	GO:0016063		GO:0009058	my_own	unknown	optional	unknown	optional	optional	protein	taxon:unknown	2023-11-24	FABvM		optional
my_own	9909	GO:0016063		GO:0006807	my_own	unknown	optional	unknown	optional	optional	protein	taxon:unknown	2023-11-24	FABvM		optional
my_own	9910	GO:0016064		GO:0008150	my_own	unknown	optional	unknown	optional	optional	protein	taxon:unknown	2023-11-24	FABvM		optional
my_own	9912	GO:0016068		GO:0006950	my_own	unknown	optional	unknown	optional	optional	protein	taxon:unknown	2023-11-24	FABvM		optional
my_own	9913	GO:0016070		GO:0016070	my_own	unknown	optional	unknown	optional	optional	protein	taxon:unknown	2023-11-24	FABvM		optional
my_own	9914	GO:0016071		GO:0016070	my_own	unknown	optional	unknown	optional	optional	protein	taxon:unknown	2023-11-24	FABvM		optional
my_own	9915	GO:0016072		GO:0016070	my_own	unknown	optional	unknown	optional	optional	protein	taxon:unknown	2023-11-24	FABvM		optional
my_own	9916	GO:0016073		GO:0016070	my_own	unknown	optional	unknown	optional	optional	protein	taxon:unknown	2023-11-24	FABvM		optional
my_own	9917	GO:0016074		GO:0016070	my_own	unknown	optional	unknown	optional	optional	protein	taxon:unknown	2023-11-24	FABvM		optional
my_own	9918	GO:0016075		GO:0016070	my_own	unknown	optional	unknown	optional	optional	protein	taxon:unknown	2023-11-24	FABvM		optional
my_own	9919	GO:0016076		GO:0016070	my_own	unknown	optional	unknown	optional	optional	protein	taxon:unknown	2023-11-24	FABvM		optional
my_own	9920	GO:0016077		GO:0016070	my_own	unknown	optional	unknown	optional	optional	protein	taxon:unknown	2023-11-24	FABvM		optional
my_own	9921	GO:0016078		GO:0016070	my_own	unknown	optional	unknown	optional	optional	protein	taxon:unknown	2023-11-24	FABvM		optional
my_own	9922	GO:0016079		GO:0006810	my_own	unknown	optional	unknown	optional	optional	protein	taxon:unknown	2023-11-24	FABvM		optional
my_own	9923	GO:0016080		GO:0006810	my_own	unknown	optional	unknown	optional	optional	protein	taxon:unknown	2023-11-24	FABvM		optional
my_own	9924	GO:0016081		GO:0006810	my_own	unknown	optional	unknown	optional	optional	protein	taxon:unknown	2023-11-24	FABvM		optional
my_own	9925	GO:0016082		GO:0065003	my_own	unknown	optional	unknown	optional	optional	protein	taxon:unknown	2023-11-24	FABvM		optional
my_own	9925	GO:0016082		GO:0006810	my_own	unknown	optional	unknown	optional	optional	protein	taxon:unknown	2023-11-24	FABvM		optional
my_own	9927	GO:0016084		GO:0005515	my_own	unknown	optional	unknown	optional	optional	protein	taxon:unknown	2023-11-24	FABvM		optional
my_own	9928	GO:0016085		GO:0005515	my_own	unknown	optional	unknown	optional	optional	protein	taxon:unknown	2023-11-24	FABvM		optional
my_own	9930	GO:0016087		GO:0005515	my_own	unknown	optional	unknown	optional	optional	protein	taxon:unknown	2023-11-24	FABvM		optional
my_own	9932	GO:0016090		GO:0044281	my_own	unknown	optional	unknown	optional	optional	protein	taxon:unknown	2023-11-24	FABvM		optional
my_own	9932	GO:0016090		GO:0006629	my_own	unknown	optional	unknown	optional	optional	protein	taxon:unknown	2023-11-24	FABvM		optional
my_own	9933	GO:0016091		GO:0009058	my_own	unknown	optional	unknown	optional	optional	protein	taxon:unknown	2023-11-24	FABvM		optional
my_own	9933	GO:0016091		GO:0044281	my_own	unknown	optional	unknown	optional	optional	protein	taxon:unknown	2023-11-24	FABvM		optional
my_own	9933	GO:0016091		GO:0006629	my_own	unknown	optional	unknown	optional	optional	protein	taxon:unknown	2023-11-24	FABvM		optional
my_own	9934	GO:0016092		GO:0044281	my_own	unknown	optional	unknown	optional	optional	protein	taxon:unknown	2023-11-24	FABvM		optional
my_own	9934	GO:0016092		GO:0006629	my_own	unknown	optional	unknown	optional	optional	protein	taxon:unknown	2023-11-24	FABvM		optional
my_own	9935	GO:0016093		GO:0044281	my_own	unknown	optional	unknown	optional	optional	protein	taxon:unknown	2023-11-24	FABvM		optional
my_own	9935	GO:0016093		GO:0006629	my_own	unknown	optional	unknown	optional	optional	protein	taxon:unknown	2023-11-24	FABvM		optional
my_own	9936	GO:0016094		GO:0009058	my_own	unknown	optional	unknown	optional	optional	protein	taxon:unknown	2023-11-24	FABvM		optional
my_own	9936	GO:0016094		GO:0044281	my_own	unknown	optional	unknown	optional	optional	protein	taxon:unknown	2023-11-24	FABvM		optional
my_own	9936	GO:0016094		GO:0006629	my_own	unknown	optional	unknown	optional	optional	protein	taxon:unknown	2023-11-24	FABvM		optional
my_own	9937	GO:0016095		GO:0044281	my_own	unknown	optional	unknown	optional	optional	protein	taxon:unknown	2023-11-24	FABvM		optional
my_own	9937	GO:0016095		GO:0006629	my_own	unknown	optional	unknown	optional	optional	protein	taxon:unknown	2023-11-24	FABvM		optional
my_own	9938	GO:0016098		GO:0006629	my_own	unknown	optional	unknown	optional	optional	protein	taxon:unknown	2023-11-24	FABvM		optional
my_own	9939	GO:0016099		GO:0009058	my_own	unknown	optional	unknown	optional	optional	protein	taxon:unknown	2023-11-24	FABvM		optional
my_own	9939	GO:0016099		GO:0006629	my_own	unknown	optional	unknown	optional	optional	protein	taxon:unknown	2023-11-24	FABvM		optional
my_own	9940	GO:0016100		GO:0006629	my_own	unknown	optional	unknown	optional	optional	protein	taxon:unknown	2023-11-24	FABvM		optional
my_own	9941	GO:0016101		GO:0006629	my_own	unknown	optional	unknown	optional	optional	protein	taxon:unknown	2023-11-24	FABvM		optional
my_own	9942	GO:0016102		GO:0009058	my_own	unknown	optional	unknown	optional	optional	protein	taxon:unknown	2023-11-24	FABvM		optional
my_own	9942	GO:0016102		GO:0006629	my_own	unknown	optional	unknown	optional	optional	protein	taxon:unknown	2023-11-24	FABvM		optional
my_own	9943	GO:0016103		GO:0006629	my_own	unknown	optional	unknown	optional	optional	protein	taxon:unknown	2023-11-24	FABvM		optional
my_own	9944	GO:0016104		GO:0009058	my_own	unknown	optional	unknown	optional	optional	protein	taxon:unknown	2023-11-24	FABvM		optional
my_own	9944	GO:0016104		GO:0006629	my_own	unknown	optional	unknown	optional	optional	protein	taxon:unknown	2023-11-24	FABvM		optional
my_own	9945	GO:0016105		GO:0006629	my_own	unknown	optional	unknown	optional	optional	protein	taxon:unknown	2023-11-24	FABvM		optional
my_own	9946	GO:0016106		GO:0009058	my_own	unknown	optional	unknown	optional	optional	protein	taxon:unknown	2023-11-24	FABvM		optional
my_own	9946	GO:0016106		GO:0006629	my_own	unknown	optional	unknown	optional	optional	protein	taxon:unknown	2023-11-24	FABvM		optional
my_own	9947	GO:0016107		GO:0006629	my_own	unknown	optional	unknown	optional	optional	protein	taxon:unknown	2023-11-24	FABvM		optional
my_own	9948	GO:0016108		GO:0006629	my_own	unknown	optional	unknown	optional	optional	protein	taxon:unknown	2023-11-24	FABvM		optional
my_own	9949	GO:0016109		GO:0009058	my_own	unknown	optional	unknown	optional	optional	protein	taxon:unknown	2023-11-24	FABvM		optional
my_own	9949	GO:0016109		GO:0006629	my_own	unknown	optional	unknown	optional	optional	protein	taxon:unknown	2023-11-24	FABvM		optional
my_own	9950	GO:0016110		GO:0006629	my_own	unknown	optional	unknown	optional	optional	protein	taxon:unknown	2023-11-24	FABvM		optional
my_own	9951	GO:0016111		GO:0006629	my_own	unknown	optional	unknown	optional	optional	protein	taxon:unknown	2023-11-24	FABvM		optional
my_own	9952	GO:0016112		GO:0009058	my_own	unknown	optional	unknown	optional	optional	protein	taxon:unknown	2023-11-24	FABvM		optional
my_own	9952	GO:0016112		GO:0006629	my_own	unknown	optional	unknown	optional	optional	protein	taxon:unknown	2023-11-24	FABvM		optional
my_own	9953	GO:0016113		GO:0006629	my_own	unknown	optional	unknown	optional	optional	protein	taxon:unknown	2023-11-24	FABvM		optional
my_own	9954	GO:0016114		GO:0009058	my_own	unknown	optional	unknown	optional	optional	protein	taxon:unknown	2023-11-24	FABvM		optional
my_own	9954	GO:0016114		GO:0006629	my_own	unknown	optional	unknown	optional	optional	protein	taxon:unknown	2023-11-24	FABvM		optional
my_own	9955	GO:0016115		GO:0006629	my_own	unknown	optional	unknown	optional	optional	protein	taxon:unknown	2023-11-24	FABvM		optional
my_own	9956	GO:0016116		GO:0006629	my_own	unknown	optional	unknown	optional	optional	protein	taxon:unknown	2023-11-24	FABvM		optional
my_own	9957	GO:0016117		GO:0009058	my_own	unknown	optional	unknown	optional	optional	protein	taxon:unknown	2023-11-24	FABvM		optional
my_own	9957	GO:0016117		GO:0006629	my_own	unknown	optional	unknown	optional	optional	protein	taxon:unknown	2023-11-24	FABvM		optional
my_own	9958	GO:0016118		GO:0006629	my_own	unknown	optional	unknown	optional	optional	protein	taxon:unknown	2023-11-24	FABvM		optional
my_own	9959	GO:0016119		GO:0006629	my_own	unknown	optional	unknown	optional	optional	protein	taxon:unknown	2023-11-24	FABvM		optional
my_own	9960	GO:0016120		GO:0009058	my_own	unknown	optional	unknown	optional	optional	protein	taxon:unknown	2023-11-24	FABvM		optional
my_own	9960	GO:0016120		GO:0006629	my_own	unknown	optional	unknown	optional	optional	protein	taxon:unknown	2023-11-24	FABvM		optional
my_own	9961	GO:0016121		GO:0006629	my_own	unknown	optional	unknown	optional	optional	protein	taxon:unknown	2023-11-24	FABvM		optional
my_own	9962	GO:0016122		GO:0006629	my_own	unknown	optional	unknown	optional	optional	protein	taxon:unknown	2023-11-24	FABvM		optional
my_own	9963	GO:0016123		GO:0009058	my_own	unknown	optional	unknown	optional	optional	protein	taxon:unknown	2023-11-24	FABvM		optional
my_own	9963	GO:0016123		GO:0006629	my_own	unknown	optional	unknown	optional	optional	protein	taxon:unknown	2023-11-24	FABvM		optional
my_own	9964	GO:0016124		GO:0006629	my_own	unknown	optional	unknown	optional	optional	protein	taxon:unknown	2023-11-24	FABvM		optional
my_own	9965	GO:0016125		GO:0006629	my_own	unknown	optional	unknown	optional	optional	protein	taxon:unknown	2023-11-24	FABvM		optional
my_own	9966	GO:0016126		GO:0009058	my_own	unknown	optional	unknown	optional	optional	protein	taxon:unknown	2023-11-24	FABvM		optional
my_own	9966	GO:0016126		GO:0006629	my_own	unknown	optional	unknown	optional	optional	protein	taxon:unknown	2023-11-24	FABvM		optional
my_own	9967	GO:0016127		GO:0006629	my_own	unknown	optional	unknown	optional	optional	protein	taxon:unknown	2023-11-24	FABvM		optional
my_own	9968	GO:0016128		GO:0006629	my_own	unknown	optional	unknown	optional	optional	protein	taxon:unknown	2023-11-24	FABvM		optional
my_own	9969	GO:0016129		GO:0009058	my_own	unknown	optional	unknown	optional	optional	protein	taxon:unknown	2023-11-24	FABvM		optional
my_own	9969	GO:0016129		GO:0006629	my_own	unknown	optional	unknown	optional	optional	protein	taxon:unknown	2023-11-24	FABvM		optional
my_own	9970	GO:0016130		GO:0006629	my_own	unknown	optional	unknown	optional	optional	protein	taxon:unknown	2023-11-24	FABvM		optional
my_own	9971	GO:0016131		GO:0006629	my_own	unknown	optional	unknown	optional	optional	protein	taxon:unknown	2023-11-24	FABvM		optional
my_own	9972	GO:0016132		GO:0009058	my_own	unknown	optional	unknown	optional	optional	protein	taxon:unknown	2023-11-24	FABvM		optional
my_own	9972	GO:0016132		GO:0006629	my_own	unknown	optional	unknown	optional	optional	protein	taxon:unknown	2023-11-24	FABvM		optional
my_own	9973	GO:0016133		GO:0006629	my_own	unknown	optional	unknown	optional	optional	protein	taxon:unknown	2023-11-24	FABvM		optional
my_own	9974	GO:0016134		GO:0008152	my_own	unknown	optional	unknown	optional	optional	protein	taxon:unknown	2023-11-24	FABvM		optional
my_own	9975	GO:0016135		GO:0009058	my_own	unknown	optional	unknown	optional	optional	protein	taxon:unknown	2023-11-24	FABvM		optional
my_own	9976	GO:0016136		GO:0008152	my_own	unknown	optional	unknown	optional	optional	protein	taxon:unknown	2023-11-24	FABvM		optional
my_own	9977	GO:0016137		GO:0008152	my_own	unknown	optional	unknown	optional	optional	protein	taxon:unknown	2023-11-24	FABvM		optional
my_own	9978	GO:0016138		GO:0009058	my_own	unknown	optional	unknown	optional	optional	protein	taxon:unknown	2023-11-24	FABvM		optional
my_own	9979	GO:0016139		GO:0008152	my_own	unknown	optional	unknown	optional	optional	protein	taxon:unknown	2023-11-24	FABvM		optional
my_own	9980	GO:0016143		GO:0008152	my_own	unknown	optional	unknown	optional	optional	protein	taxon:unknown	2023-11-24	FABvM		optional
my_own	9981	GO:0016144		GO:0009058	my_own	unknown	optional	unknown	optional	optional	protein	taxon:unknown	2023-11-24	FABvM		optional
my_own	9982	GO:0016145		GO:0008152	my_own	unknown	optional	unknown	optional	optional	protein	taxon:unknown	2023-11-24	FABvM		optional
my_own	9986	GO:0016149		GO:0003676	my_own	unknown	optional	unknown	optional	optional	protein	taxon:unknown	2023-11-24	FABvM		optional
my_own	9987	GO:0016150		GO:0003676	my_own	unknown	optional	unknown	optional	optional	protein	taxon:unknown	2023-11-24	FABvM		optional
my_own	9988	GO:0016151		GO:0046872	my_own	unknown	optional	unknown	optional	optional	protein	taxon:unknown	2023-11-24	FABvM		optional
my_own	9989	GO:0016152		GO:0016491	my_own	unknown	optional	unknown	optional	optional	protein	taxon:unknown	2023-11-24	FABvM		optional
my_own	9990	GO:0016153		GO:0016829	my_own	unknown	optional	unknown	optional	optional	protein	taxon:unknown	2023-11-24	FABvM		optional
my_own	9991	GO:0016154		GO:0016740	my_own	unknown	optional	unknown	optional	optional	protein	taxon:unknown	2023-11-24	FABvM		optional
my_own	9992	GO:0016155		GO:0016491	my_own	unknown	optional	unknown	optional	optional	protein	taxon:unknown	2023-11-24	FABvM		optional
my_own	9993	GO:0016156		GO:0016491	my_own	unknown	optional	unknown	optional	optional	protein	taxon:unknown	2023-11-24	FABvM		optional
my_own	9994	GO:0016157		GO:0016740	my_own	unknown	optional	unknown	optional	optional	protein	taxon:unknown	2023-11-24	FABvM		optional
my_own	9995	GO:0016158		GO:0016791	my_own	unknown	optional	unknown	optional	optional	protein	taxon:unknown	2023-11-24	FABvM		optional
my_own	9996	GO:0016159		GO:0016853	my_own	unknown	optional	unknown	optional	optional	protein	taxon:unknown	2023-11-24	FABvM		optional
my_own	9997	GO:0016160		GO:0016787	my_own	unknown	optional	unknown	optional	optional	protein	taxon:unknown	2023-11-24	FABvM		optional
my_own	9998	GO:0016161		GO:0016787	my_own	unknown	optional	unknown	optional	optional	protein	taxon:unknown	2023-11-24	FABvM		optional
my_own	9999	GO:0016162		GO:0016787	my_own	unknown	optional	unknown	optional	optional	protein	taxon:unknown	2023-11-24	FABvM		optional
my_own	10000	GO:0016163		GO:0016491	my_own	unknown	optional	unknown	optional	optional	protein	taxon:unknown	2023-11-24	FABvM		optional
my_own	10002	GO:0016165		GO:0016491	my_own	unknown	optional	unknown	optional	optional	protein	taxon:unknown	2023-11-24	FABvM		optional
my_own	10003	GO:0016166		GO:0016491	my_own	unknown	optional	unknown	optional	optional	protein	taxon:unknown	2023-11-24	FABvM		optional
my_own	10004	GO:0016167		GO:0038023	my_own	unknown	optional	unknown	optional	optional	protein	taxon:unknown	2023-11-24	FABvM		optional
my_own	10005	GO:0016168		GO:0046906	my_own	unknown	optional	unknown	optional	optional	protein	taxon:unknown	2023-11-24	FABvM		optional
my_own	10006	GO:0016169		GO:0046906	my_own	unknown	optional	unknown	optional	optional	protein	taxon:unknown	2023-11-24	FABvM		optional
my_own	10007	GO:0016170		GO:0005515	my_own	unknown	optional	unknown	optional	optional	protein	taxon:unknown	2023-11-24	FABvM		optional
my_own	10011	GO:0016174		GO:0016491	my_own	unknown	optional	unknown	optional	optional	protein	taxon:unknown	2023-11-24	FABvM		optional
my_own	10012	GO:0016175		GO:0016491	my_own	unknown	optional	unknown	optional	optional	protein	taxon:unknown	2023-11-24	FABvM		optional
my_own	10013	GO:0016176		GO:0003674	my_own	unknown	optional	unknown	optional	optional	protein	taxon:unknown	2023-11-24	FABvM		optional
my_own	10014	GO:0016180		GO:0016070	my_own	unknown	optional	unknown	optional	optional	protein	taxon:unknown	2023-11-24	FABvM		optional
my_own	10014	GO:0016180		GO:0009058	my_own	unknown	optional	unknown	optional	optional	protein	taxon:unknown	2023-11-24	FABvM		optional
my_own	10015	GO:0016182		GO:0006810	my_own	unknown	optional	unknown	optional	optional	protein	taxon:unknown	2023-11-24	FABvM		optional
my_own	10015	GO:0016182		GO:0071840	my_own	unknown	optional	unknown	optional	optional	protein	taxon:unknown	2023-11-24	FABvM		optional
my_own	10016	GO:0016183		GO:0006810	my_own	unknown	optional	unknown	optional	optional	protein	taxon:unknown	2023-11-24	FABvM		optional
my_own	10016	GO:0016183		GO:0071840	my_own	unknown	optional	unknown	optional	optional	protein	taxon:unknown	2023-11-24	FABvM		optional
my_own	10018	GO:0016185		GO:0006810	my_own	unknown	optional	unknown	optional	optional	protein	taxon:unknown	2023-11-24	FABvM		optional
my_own	10018	GO:0016185		GO:0071840	my_own	unknown	optional	unknown	optional	optional	protein	taxon:unknown	2023-11-24	FABvM		optional
my_own	10021	GO:0016188		GO:0071840	my_own	unknown	optional	unknown	optional	optional	protein	taxon:unknown	2023-11-24	FABvM		optional
my_own	10022	GO:0016189		GO:0006810	my_own	unknown	optional	unknown	optional	optional	protein	taxon:unknown	2023-11-24	FABvM		optional
my_own	10022	GO:0016189		GO:0071840	my_own	unknown	optional	unknown	optional	optional	protein	taxon:unknown	2023-11-24	FABvM		optional
my_own	10023	GO:0016191		GO:0006810	my_own	unknown	optional	unknown	optional	optional	protein	taxon:unknown	2023-11-24	FABvM		optional
my_own	10023	GO:0016191		GO:0071840	my_own	unknown	optional	unknown	optional	optional	protein	taxon:unknown	2023-11-24	FABvM		optional
my_own	10024	GO:0016192		GO:0006810	my_own	unknown	optional	unknown	optional	optional	protein	taxon:unknown	2023-11-24	FABvM		optional
my_own	10025	GO:0016197		GO:0006810	my_own	unknown	optional	unknown	optional	optional	protein	taxon:unknown	2023-11-24	FABvM		optional
my_own	10026	GO:0016198		GO:0071840	my_own	unknown	optional	unknown	optional	optional	protein	taxon:unknown	2023-11-24	FABvM		optional
my_own	10027	GO:0016199		GO:0071840	my_own	unknown	optional	unknown	optional	optional	protein	taxon:unknown	2023-11-24	FABvM		optional
my_own	10028	GO:0016200		GO:0042221	my_own	unknown	optional	unknown	optional	optional	protein	taxon:unknown	2023-11-24	FABvM		optional
my_own	10029	GO:0016201		GO:0042221	my_own	unknown	optional	unknown	optional	optional	protein	taxon:unknown	2023-11-24	FABvM		optional
my_own	10030	GO:0016202		GO:0008150	my_own	unknown	optional	unknown	optional	optional	protein	taxon:unknown	2023-11-24	FABvM		optional
my_own	10031	GO:0016203		GO:0008150	my_own	unknown	optional	unknown	optional	optional	protein	taxon:unknown	2023-11-24	FABvM		optional
my_own	10032	GO:0016204		GO:0008150	my_own	unknown	optional	unknown	optional	optional	protein	taxon:unknown	2023-11-24	FABvM		optional
my_own	10033	GO:0016205		GO:0016740	my_own	unknown	optional	unknown	optional	optional	protein	taxon:unknown	2023-11-24	FABvM		optional
my_own	10034	GO:0016206		GO:0016740	my_own	unknown	optional	unknown	optional	optional	protein	taxon:unknown	2023-11-24	FABvM		optional
my_own	10035	GO:0016207		GO:0016874	my_own	unknown	optional	unknown	optional	optional	protein	taxon:unknown	2023-11-24	FABvM		optional
my_own	10036	GO:0016208		GO:0000166	my_own	unknown	optional	unknown	optional	optional	protein	taxon:unknown	2023-11-24	FABvM		optional
my_own	10036	GO:0016208		GO:0043167	my_own	unknown	optional	unknown	optional	optional	protein	taxon:unknown	2023-11-24	FABvM		optional
my_own	10037	GO:0016209		GO:0016209	my_own	unknown	optional	unknown	optional	optional	protein	taxon:unknown	2023-11-24	FABvM		optional
my_own	10038	GO:0016210		GO:0016740	my_own	unknown	optional	unknown	optional	optional	protein	taxon:unknown	2023-11-24	FABvM		optional
my_own	10039	GO:0016211		GO:0016874	my_own	unknown	optional	unknown	optional	optional	protein	taxon:unknown	2023-11-24	FABvM		optional
my_own	10040	GO:0016212		GO:0016740	my_own	unknown	optional	unknown	optional	optional	protein	taxon:unknown	2023-11-24	FABvM		optional
my_own	10041	GO:0016213		GO:0016491	my_own	unknown	optional	unknown	optional	optional	protein	taxon:unknown	2023-11-24	FABvM		optional
my_own	10042	GO:0016215		GO:0016491	my_own	unknown	optional	unknown	optional	optional	protein	taxon:unknown	2023-11-24	FABvM		optional
my_own	10043	GO:0016216		GO:0016491	my_own	unknown	optional	unknown	optional	optional	protein	taxon:unknown	2023-11-24	FABvM		optional
my_own	10044	GO:0016217		GO:0016787	my_own	unknown	optional	unknown	optional	optional	protein	taxon:unknown	2023-11-24	FABvM		optional
my_own	10045	GO:0016218		GO:0003824	my_own	unknown	optional	unknown	optional	optional	protein	taxon:unknown	2023-11-24	FABvM		optional
my_own	10046	GO:0016222		GO:1990204	my_own	unknown	optional	unknown	optional	optional	protein	taxon:unknown	2023-11-24	FABvM		optional
my_own	10046	GO:0016222		GO:0005737	my_own	unknown	optional	unknown	optional	optional	protein	taxon:unknown	2023-11-24	FABvM		optional
my_own	10047	GO:0016223		GO:0016740	my_own	unknown	optional	unknown	optional	optional	protein	taxon:unknown	2023-11-24	FABvM		optional
my_own	10048	GO:0016226		GO:0016226	my_own	unknown	optional	unknown	optional	optional	protein	taxon:unknown	2023-11-24	FABvM		optional
my_own	10050	GO:0016229		GO:0016491	my_own	unknown	optional	unknown	optional	optional	protein	taxon:unknown	2023-11-24	FABvM		optional
my_own	10051	GO:0016230		GO:0003674	my_own	unknown	optional	unknown	optional	optional	protein	taxon:unknown	2023-11-24	FABvM		optional
my_own	10052	GO:0016231		GO:0016787	my_own	unknown	optional	unknown	optional	optional	protein	taxon:unknown	2023-11-24	FABvM		optional
my_own	10053	GO:0016232		GO:0016740	my_own	unknown	optional	unknown	optional	optional	protein	taxon:unknown	2023-11-24	FABvM		optional
my_own	10054	GO:0016233		GO:0006259	my_own	unknown	optional	unknown	optional	optional	protein	taxon:unknown	2023-11-24	FABvM		optional
my_own	10054	GO:0016233		GO:0071840	my_own	unknown	optional	unknown	optional	optional	protein	taxon:unknown	2023-11-24	FABvM		optional
my_own	10055	GO:0016234		GO:0005622	my_own	unknown	optional	unknown	optional	optional	protein	taxon:unknown	2023-11-24	FABvM		optional
my_own	10056	GO:0016235		GO:0005622	my_own	unknown	optional	unknown	optional	optional	protein	taxon:unknown	2023-11-24	FABvM		optional
my_own	10057	GO:0016236		GO:0008152	my_own	unknown	optional	unknown	optional	optional	protein	taxon:unknown	2023-11-24	FABvM		optional
my_own	10058	GO:0016237		GO:0008152	my_own	unknown	optional	unknown	optional	optional	protein	taxon:unknown	2023-11-24	FABvM		optional
my_own	10059	GO:0016239		GO:0019222	my_own	unknown	optional	unknown	optional	optional	protein	taxon:unknown	2023-11-24	FABvM		optional
my_own	10060	GO:0016240		GO:0008152	my_own	unknown	optional	unknown	optional	optional	protein	taxon:unknown	2023-11-24	FABvM		optional
my_own	10060	GO:0016240		GO:0071840	my_own	unknown	optional	unknown	optional	optional	protein	taxon:unknown	2023-11-24	FABvM		optional
my_own	10061	GO:0016241		GO:0019222	my_own	unknown	optional	unknown	optional	optional	protein	taxon:unknown	2023-11-24	FABvM		optional
my_own	10062	GO:0016242		GO:0019222	my_own	unknown	optional	unknown	optional	optional	protein	taxon:unknown	2023-11-24	FABvM		optional
my_own	10063	GO:0016243		GO:0008152	my_own	unknown	optional	unknown	optional	optional	protein	taxon:unknown	2023-11-24	FABvM		optional
my_own	10063	GO:0016243		GO:0071840	my_own	unknown	optional	unknown	optional	optional	protein	taxon:unknown	2023-11-24	FABvM		optional
my_own	10064	GO:0016247		GO:0003674	my_own	unknown	optional	unknown	optional	optional	protein	taxon:unknown	2023-11-24	FABvM		optional
my_own	10065	GO:0016248		GO:0003674	my_own	unknown	optional	unknown	optional	optional	protein	taxon:unknown	2023-11-24	FABvM		optional
my_own	10066	GO:0016250		GO:0016787	my_own	unknown	optional	unknown	optional	optional	protein	taxon:unknown	2023-11-24	FABvM		optional
my_own	10067	GO:0016251		GO:0003674	my_own	unknown	optional	unknown	optional	optional	protein	taxon:unknown	2023-11-24	FABvM		optional
my_own	10069	GO:0016254		GO:0009058	my_own	unknown	optional	unknown	optional	optional	protein	taxon:unknown	2023-11-24	FABvM		optional
my_own	10069	GO:0016254		GO:0006629	my_own	unknown	optional	unknown	optional	optional	protein	taxon:unknown	2023-11-24	FABvM		optional
my_own	10069	GO:0016254		GO:0006807	my_own	unknown	optional	unknown	optional	optional	protein	taxon:unknown	2023-11-24	FABvM		optional
my_own	10070	GO:0016255		GO:0009058	my_own	unknown	optional	unknown	optional	optional	protein	taxon:unknown	2023-11-24	FABvM		optional
my_own	10070	GO:0016255		GO:0006629	my_own	unknown	optional	unknown	optional	optional	protein	taxon:unknown	2023-11-24	FABvM		optional
my_own	10070	GO:0016255		GO:0006807	my_own	unknown	optional	unknown	optional	optional	protein	taxon:unknown	2023-11-24	FABvM		optional
my_own	10071	GO:0016256		GO:0006807	my_own	unknown	optional	unknown	optional	optional	protein	taxon:unknown	2023-11-24	FABvM		optional
my_own	10072	GO:0016257		GO:0006807	my_own	unknown	optional	unknown	optional	optional	protein	taxon:unknown	2023-11-24	FABvM		optional
my_own	10073	GO:0016258		GO:0006807	my_own	unknown	optional	unknown	optional	optional	protein	taxon:unknown	2023-11-24	FABvM		optional
my_own	10074	GO:0016259		GO:0044281	my_own	unknown	optional	unknown	optional	optional	protein	taxon:unknown	2023-11-24	FABvM		optional
my_own	10074	GO:0016259		GO:0006807	my_own	unknown	optional	unknown	optional	optional	protein	taxon:unknown	2023-11-24	FABvM		optional
my_own	10075	GO:0016260		GO:0044281	my_own	unknown	optional	unknown	optional	optional	protein	taxon:unknown	2023-11-24	FABvM		optional
my_own	10075	GO:0016260		GO:0009058	my_own	unknown	optional	unknown	optional	optional	protein	taxon:unknown	2023-11-24	FABvM		optional
my_own	10075	GO:0016260		GO:0006807	my_own	unknown	optional	unknown	optional	optional	protein	taxon:unknown	2023-11-24	FABvM		optional
my_own	10076	GO:0016261		GO:0044281	my_own	unknown	optional	unknown	optional	optional	protein	taxon:unknown	2023-11-24	FABvM		optional
my_own	10076	GO:0016261		GO:0006807	my_own	unknown	optional	unknown	optional	optional	protein	taxon:unknown	2023-11-24	FABvM		optional
my_own	10077	GO:0016262		GO:0016740	my_own	unknown	optional	unknown	optional	optional	protein	taxon:unknown	2023-11-24	FABvM		optional
my_own	10078	GO:0016263		GO:0016740	my_own	unknown	optional	unknown	optional	optional	protein	taxon:unknown	2023-11-24	FABvM		optional
my_own	10079	GO:0016264		GO:0071840	my_own	unknown	optional	unknown	optional	optional	protein	taxon:unknown	2023-11-24	FABvM		optional
my_own	10081	GO:0016266		GO:0009058	my_own	unknown	optional	unknown	optional	optional	protein	taxon:unknown	2023-11-24	FABvM		optional
my_own	10081	GO:0016266		GO:0006807	my_own	unknown	optional	unknown	optional	optional	protein	taxon:unknown	2023-11-24	FABvM		optional
my_own	10082	GO:0016267		GO:0009058	my_own	unknown	optional	unknown	optional	optional	protein	taxon:unknown	2023-11-24	FABvM		optional
my_own	10082	GO:0016267		GO:0006807	my_own	unknown	optional	unknown	optional	optional	protein	taxon:unknown	2023-11-24	FABvM		optional
my_own	10083	GO:0016268		GO:0009058	my_own	unknown	optional	unknown	optional	optional	protein	taxon:unknown	2023-11-24	FABvM		optional
my_own	10083	GO:0016268		GO:0006807	my_own	unknown	optional	unknown	optional	optional	protein	taxon:unknown	2023-11-24	FABvM		optional
my_own	10084	GO:0016269		GO:0009058	my_own	unknown	optional	unknown	optional	optional	protein	taxon:unknown	2023-11-24	FABvM		optional
my_own	10084	GO:0016269		GO:0006807	my_own	unknown	optional	unknown	optional	optional	protein	taxon:unknown	2023-11-24	FABvM		optional
my_own	10085	GO:0016270		GO:0009058	my_own	unknown	optional	unknown	optional	optional	protein	taxon:unknown	2023-11-24	FABvM		optional
my_own	10085	GO:0016270		GO:0006807	my_own	unknown	optional	unknown	optional	optional	protein	taxon:unknown	2023-11-24	FABvM		optional
my_own	10087	GO:0016272		GO:0005575	my_own	unknown	optional	unknown	optional	optional	protein	taxon:unknown	2023-11-24	FABvM		optional
my_own	10088	GO:0016273		GO:0016740	my_own	unknown	optional	unknown	optional	optional	protein	taxon:unknown	2023-11-24	FABvM		optional
my_own	10089	GO:0016274		GO:0016740	my_own	unknown	optional	unknown	optional	optional	protein	taxon:unknown	2023-11-24	FABvM		optional
my_own	10092	GO:0016278		GO:0016740	my_own	unknown	optional	unknown	optional	optional	protein	taxon:unknown	2023-11-24	FABvM		optional
my_own	10093	GO:0016279		GO:0016740	my_own	unknown	optional	unknown	optional	optional	protein	taxon:unknown	2023-11-24	FABvM		optional
my_own	10094	GO:0016281		GO:0005737	my_own	unknown	optional	unknown	optional	optional	protein	taxon:unknown	2023-11-24	FABvM		optional
my_own	10095	GO:0016282		GO:0005737	my_own	unknown	optional	unknown	optional	optional	protein	taxon:unknown	2023-11-24	FABvM		optional
my_own	10098	GO:0016286		GO:0005215	my_own	unknown	optional	unknown	optional	optional	protein	taxon:unknown	2023-11-24	FABvM		optional
my_own	10099	GO:0016287		GO:0016740	my_own	unknown	optional	unknown	optional	optional	protein	taxon:unknown	2023-11-24	FABvM		optional
my_own	10100	GO:0016289		GO:0016787	my_own	unknown	optional	unknown	optional	optional	protein	taxon:unknown	2023-11-24	FABvM		optional
my_own	10101	GO:0016290		GO:0016787	my_own	unknown	optional	unknown	optional	optional	protein	taxon:unknown	2023-11-24	FABvM		optional
my_own	10102	GO:0016295		GO:0016787	my_own	unknown	optional	unknown	optional	optional	protein	taxon:unknown	2023-11-24	FABvM		optional
my_own	10103	GO:0016296		GO:0016787	my_own	unknown	optional	unknown	optional	optional	protein	taxon:unknown	2023-11-24	FABvM		optional
my_own	10104	GO:0016297		GO:0016787	my_own	unknown	optional	unknown	optional	optional	protein	taxon:unknown	2023-11-24	FABvM		optional
my_own	10105	GO:0016298		GO:0016787	my_own	unknown	optional	unknown	optional	optional	protein	taxon:unknown	2023-11-24	FABvM		optional
my_own	10107	GO:0016300		GO:0016740	my_own	unknown	optional	unknown	optional	optional	protein	taxon:unknown	2023-11-24	FABvM		optional
my_own	10108	GO:0016301		GO:0016301	my_own	unknown	optional	unknown	optional	optional	protein	taxon:unknown	2023-11-24	FABvM		optional
my_own	10109	GO:0016303		GO:0016301	my_own	unknown	optional	unknown	optional	optional	protein	taxon:unknown	2023-11-24	FABvM		optional
my_own	10114	GO:0016308		GO:0016301	my_own	unknown	optional	unknown	optional	optional	protein	taxon:unknown	2023-11-24	FABvM		optional
my_own	10115	GO:0016309		GO:0016301	my_own	unknown	optional	unknown	optional	optional	protein	taxon:unknown	2023-11-24	FABvM		optional
my_own	10116	GO:0016310		GO:0016310	my_own	unknown	optional	unknown	optional	optional	protein	taxon:unknown	2023-11-24	FABvM		optional
my_own	10117	GO:0016311		GO:0008152	my_own	unknown	optional	unknown	optional	optional	protein	taxon:unknown	2023-11-24	FABvM		optional
my_own	10118	GO:0016312		GO:0016791	my_own	unknown	optional	unknown	optional	optional	protein	taxon:unknown	2023-11-24	FABvM		optional
my_own	10120	GO:0016314		GO:0016791	my_own	unknown	optional	unknown	optional	optional	protein	taxon:unknown	2023-11-24	FABvM		optional
my_own	10121	GO:0016316		GO:0016791	my_own	unknown	optional	unknown	optional	optional	protein	taxon:unknown	2023-11-24	FABvM		optional
my_own	10122	GO:0016318		GO:0008150	my_own	unknown	optional	unknown	optional	optional	protein	taxon:unknown	2023-11-24	FABvM		optional
my_own	10123	GO:0016319		GO:0008150	my_own	unknown	optional	unknown	optional	optional	protein	taxon:unknown	2023-11-24	FABvM		optional
my_own	10124	GO:0016320		GO:0071840	my_own	unknown	optional	unknown	optional	optional	protein	taxon:unknown	2023-11-24	FABvM		optional
my_own	10125	GO:0016321		GO:0071840	my_own	unknown	optional	unknown	optional	optional	protein	taxon:unknown	2023-11-24	FABvM		optional
my_own	10126	GO:0016322		GO:0008150	my_own	unknown	optional	unknown	optional	optional	protein	taxon:unknown	2023-11-24	FABvM		optional
my_own	10127	GO:0016323		GO:0005886	my_own	unknown	optional	unknown	optional	optional	protein	taxon:unknown	2023-11-24	FABvM		optional
my_own	10128	GO:0016324		GO:0005886	my_own	unknown	optional	unknown	optional	optional	protein	taxon:unknown	2023-11-24	FABvM		optional
my_own	10129	GO:0016325		GO:0071840	my_own	unknown	optional	unknown	optional	optional	protein	taxon:unknown	2023-11-24	FABvM		optional
my_own	10131	GO:0016327		GO:0005886	my_own	unknown	optional	unknown	optional	optional	protein	taxon:unknown	2023-11-24	FABvM		optional
my_own	10132	GO:0016328		GO:0005886	my_own	unknown	optional	unknown	optional	optional	protein	taxon:unknown	2023-11-24	FABvM		optional
my_own	10134	GO:0016330		GO:0008150	my_own	unknown	optional	unknown	optional	optional	protein	taxon:unknown	2023-11-24	FABvM		optional
my_own	10135	GO:0016331		GO:0008150	my_own	unknown	optional	unknown	optional	optional	protein	taxon:unknown	2023-11-24	FABvM		optional
my_own	10136	GO:0016332		GO:0008150	my_own	unknown	optional	unknown	optional	optional	protein	taxon:unknown	2023-11-24	FABvM		optional
my_own	10137	GO:0016333		GO:0008150	my_own	unknown	optional	unknown	optional	optional	protein	taxon:unknown	2023-11-24	FABvM		optional
my_own	10138	GO:0016334		GO:0008150	my_own	unknown	optional	unknown	optional	optional	protein	taxon:unknown	2023-11-24	FABvM		optional
my_own	10139	GO:0016335		GO:0008150	my_own	unknown	optional	unknown	optional	optional	protein	taxon:unknown	2023-11-24	FABvM		optional
my_own	10140	GO:0016336		GO:0008150	my_own	unknown	optional	unknown	optional	optional	protein	taxon:unknown	2023-11-24	FABvM		optional
my_own	10141	GO:0016338		GO:0007155	my_own	unknown	optional	unknown	optional	optional	protein	taxon:unknown	2023-11-24	FABvM		optional
my_own	10142	GO:0016339		GO:0007155	my_own	unknown	optional	unknown	optional	optional	protein	taxon:unknown	2023-11-24	FABvM		optional
my_own	10143	GO:0016340		GO:0007155	my_own	unknown	optional	unknown	optional	optional	protein	taxon:unknown	2023-11-24	FABvM		optional
my_own	10145	GO:0016342		GO:0019898	my_own	unknown	optional	unknown	optional	optional	protein	taxon:unknown	2023-11-24	FABvM		optional
my_own	10145	GO:0016342		GO:0005886	my_own	unknown	optional	unknown	optional	optional	protein	taxon:unknown	2023-11-24	FABvM		optional
my_own	10145	GO:0016342		GO:0098796	my_own	unknown	optional	unknown	optional	optional	protein	taxon:unknown	2023-11-24	FABvM		optional
my_own	10147	GO:0016344		GO:0071840	my_own	unknown	optional	unknown	optional	optional	protein	taxon:unknown	2023-11-24	FABvM		optional
my_own	10148	GO:0016345		GO:0071840	my_own	unknown	optional	unknown	optional	optional	protein	taxon:unknown	2023-11-24	FABvM		optional
my_own	10149	GO:0016346		GO:0071840	my_own	unknown	optional	unknown	optional	optional	protein	taxon:unknown	2023-11-24	FABvM		optional
my_own	10151	GO:0016348		GO:0008150	my_own	unknown	optional	unknown	optional	optional	protein	taxon:unknown	2023-11-24	FABvM		optional
my_own	10159	GO:0016358		GO:0071840	my_own	unknown	optional	unknown	optional	optional	protein	taxon:unknown	2023-11-24	FABvM		optional
my_own	10160	GO:0016360		GO:0008150	my_own	unknown	optional	unknown	optional	optional	protein	taxon:unknown	2023-11-24	FABvM		optional
my_own	10161	GO:0016361		GO:0016301	my_own	unknown	optional	unknown	optional	optional	protein	taxon:unknown	2023-11-24	FABvM		optional
my_own	10161	GO:0016361		GO:0038023	my_own	unknown	optional	unknown	optional	optional	protein	taxon:unknown	2023-11-24	FABvM		optional
my_own	10162	GO:0016362		GO:0016301	my_own	unknown	optional	unknown	optional	optional	protein	taxon:unknown	2023-11-24	FABvM		optional
my_own	10162	GO:0016362		GO:0038023	my_own	unknown	optional	unknown	optional	optional	protein	taxon:unknown	2023-11-24	FABvM		optional
my_own	10163	GO:0016363		GO:0005634	my_own	unknown	optional	unknown	optional	optional	protein	taxon:unknown	2023-11-24	FABvM		optional
my_own	10164	GO:0016401		GO:0016491	my_own	unknown	optional	unknown	optional	optional	protein	taxon:unknown	2023-11-24	FABvM		optional
my_own	10165	GO:0016402		GO:0016491	my_own	unknown	optional	unknown	optional	optional	protein	taxon:unknown	2023-11-24	FABvM		optional
my_own	10166	GO:0016403		GO:0016787	my_own	unknown	optional	unknown	optional	optional	protein	taxon:unknown	2023-11-24	FABvM		optional
my_own	10167	GO:0016404		GO:0016491	my_own	unknown	optional	unknown	optional	optional	protein	taxon:unknown	2023-11-24	FABvM		optional
my_own	10168	GO:0016405		GO:0016874	my_own	unknown	optional	unknown	optional	optional	protein	taxon:unknown	2023-11-24	FABvM		optional
my_own	10169	GO:0016406		GO:0016740	my_own	unknown	optional	unknown	optional	optional	protein	taxon:unknown	2023-11-24	FABvM		optional
my_own	10170	GO:0016407		GO:0016740	my_own	unknown	optional	unknown	optional	optional	protein	taxon:unknown	2023-11-24	FABvM		optional
my_own	10171	GO:0016408		GO:0016740	my_own	unknown	optional	unknown	optional	optional	protein	taxon:unknown	2023-11-24	FABvM		optional
my_own	10172	GO:0016409		GO:0016740	my_own	unknown	optional	unknown	optional	optional	protein	taxon:unknown	2023-11-24	FABvM		optional
my_own	10173	GO:0016410		GO:0016740	my_own	unknown	optional	unknown	optional	optional	protein	taxon:unknown	2023-11-24	FABvM		optional
my_own	10174	GO:0016411		GO:0016740	my_own	unknown	optional	unknown	optional	optional	protein	taxon:unknown	2023-11-24	FABvM		optional
my_own	10175	GO:0016412		GO:0016740	my_own	unknown	optional	unknown	optional	optional	protein	taxon:unknown	2023-11-24	FABvM		optional
my_own	10176	GO:0016413		GO:0016740	my_own	unknown	optional	unknown	optional	optional	protein	taxon:unknown	2023-11-24	FABvM		optional
my_own	10177	GO:0016414		GO:0016740	my_own	unknown	optional	unknown	optional	optional	protein	taxon:unknown	2023-11-24	FABvM		optional
my_own	10178	GO:0016415		GO:0016740	my_own	unknown	optional	unknown	optional	optional	protein	taxon:unknown	2023-11-24	FABvM		optional
my_own	10179	GO:0016416		GO:0016740	my_own	unknown	optional	unknown	optional	optional	protein	taxon:unknown	2023-11-24	FABvM		optional
my_own	10180	GO:0016417		GO:0016740	my_own	unknown	optional	unknown	optional	optional	protein	taxon:unknown	2023-11-24	FABvM		optional
my_own	10181	GO:0016418		GO:0016740	my_own	unknown	optional	unknown	optional	optional	protein	taxon:unknown	2023-11-24	FABvM		optional
my_own	10182	GO:0016419		GO:0016740	my_own	unknown	optional	unknown	optional	optional	protein	taxon:unknown	2023-11-24	FABvM		optional
my_own	10183	GO:0016420		GO:0016740	my_own	unknown	optional	unknown	optional	optional	protein	taxon:unknown	2023-11-24	FABvM		optional
my_own	10184	GO:0016421		GO:0016874	my_own	unknown	optional	unknown	optional	optional	protein	taxon:unknown	2023-11-24	FABvM		optional
my_own	10185	GO:0016422		GO:0016740	my_own	unknown	optional	unknown	optional	optional	protein	taxon:unknown	2023-11-24	FABvM		optional
my_own	10186	GO:0016423		GO:0016740	my_own	unknown	optional	unknown	optional	optional	protein	taxon:unknown	2023-11-24	FABvM		optional
my_own	10187	GO:0016426		GO:0016740	my_own	unknown	optional	unknown	optional	optional	protein	taxon:unknown	2023-11-24	FABvM		optional
my_own	10188	GO:0016427		GO:0016740	my_own	unknown	optional	unknown	optional	optional	protein	taxon:unknown	2023-11-24	FABvM		optional
my_own	10189	GO:0016428		GO:0016740	my_own	unknown	optional	unknown	optional	optional	protein	taxon:unknown	2023-11-24	FABvM		optional
my_own	10191	GO:0016430		GO:0016740	my_own	unknown	optional	unknown	optional	optional	protein	taxon:unknown	2023-11-24	FABvM		optional
my_own	10192	GO:0016432		GO:0016740	my_own	unknown	optional	unknown	optional	optional	protein	taxon:unknown	2023-11-24	FABvM		optional
my_own	10193	GO:0016433		GO:0016740	my_own	unknown	optional	unknown	optional	optional	protein	taxon:unknown	2023-11-24	FABvM		optional
my_own	10194	GO:0016434		GO:0016740	my_own	unknown	optional	unknown	optional	optional	protein	taxon:unknown	2023-11-24	FABvM		optional
my_own	10195	GO:0016435		GO:0016740	my_own	unknown	optional	unknown	optional	optional	protein	taxon:unknown	2023-11-24	FABvM		optional
my_own	10196	GO:0016436		GO:0016740	my_own	unknown	optional	unknown	optional	optional	protein	taxon:unknown	2023-11-24	FABvM		optional
my_own	10197	GO:0016438		GO:0016740	my_own	unknown	optional	unknown	optional	optional	protein	taxon:unknown	2023-11-24	FABvM		optional
my_own	10198	GO:0016441		GO:0019222	my_own	unknown	optional	unknown	optional	optional	protein	taxon:unknown	2023-11-24	FABvM		optional
my_own	10198	GO:0016441		GO:0009058	my_own	unknown	optional	unknown	optional	optional	protein	taxon:unknown	2023-11-24	FABvM		optional
my_own	10199	GO:0016442		GO:0005575	my_own	unknown	optional	unknown	optional	optional	protein	taxon:unknown	2023-11-24	FABvM		optional
my_own	10200	GO:0016443		GO:0016787	my_own	unknown	optional	unknown	optional	optional	protein	taxon:unknown	2023-11-24	FABvM		optional
my_own	10201	GO:0016444		GO:0006259	my_own	unknown	optional	unknown	optional	optional	protein	taxon:unknown	2023-11-24	FABvM		optional
my_own	10202	GO:0016445		GO:0009058	my_own	unknown	optional	unknown	optional	optional	protein	taxon:unknown	2023-11-24	FABvM		optional
my_own	10203	GO:0016446		GO:0009058	my_own	unknown	optional	unknown	optional	optional	protein	taxon:unknown	2023-11-24	FABvM		optional
my_own	10204	GO:0016447		GO:0006259	my_own	unknown	optional	unknown	optional	optional	protein	taxon:unknown	2023-11-24	FABvM		optional
my_own	10204	GO:0016447		GO:0009058	my_own	unknown	optional	unknown	optional	optional	protein	taxon:unknown	2023-11-24	FABvM		optional
my_own	10205	GO:0016453		GO:0016740	my_own	unknown	optional	unknown	optional	optional	protein	taxon:unknown	2023-11-24	FABvM		optional
my_own	10206	GO:0016454		GO:0016740	my_own	unknown	optional	unknown	optional	optional	protein	taxon:unknown	2023-11-24	FABvM		optional
my_own	10207	GO:0016456		GO:0005694	my_own	unknown	optional	unknown	optional	optional	protein	taxon:unknown	2023-11-24	FABvM		optional
my_own	10207	GO:0016456		GO:0005634	my_own	unknown	optional	unknown	optional	optional	protein	taxon:unknown	2023-11-24	FABvM		optional
my_own	10210	GO:0016459		GO:0005622	my_own	unknown	optional	unknown	optional	optional	protein	taxon:unknown	2023-11-24	FABvM		optional
my_own	10211	GO:0016460		GO:0005622	my_own	unknown	optional	unknown	optional	optional	protein	taxon:unknown	2023-11-24	FABvM		optional
my_own	10212	GO:0016461		GO:0005622	my_own	unknown	optional	unknown	optional	optional	protein	taxon:unknown	2023-11-24	FABvM		optional
my_own	10213	GO:0016462		GO:0016787	my_own	unknown	optional	unknown	optional	optional	protein	taxon:unknown	2023-11-24	FABvM		optional
my_own	10214	GO:0016463		GO:0005215	my_own	unknown	optional	unknown	optional	optional	protein	taxon:unknown	2023-11-24	FABvM		optional
my_own	10215	GO:0016464		GO:0005215	my_own	unknown	optional	unknown	optional	optional	protein	taxon:unknown	2023-11-24	FABvM		optional
my_own	10216	GO:0016465		GO:0005737	my_own	unknown	optional	unknown	optional	optional	protein	taxon:unknown	2023-11-24	FABvM		optional
my_own	10220	GO:0016469		GO:0016469	my_own	unknown	optional	unknown	optional	optional	protein	taxon:unknown	2023-11-24	FABvM		optional
my_own	10221	GO:0016471		GO:0016469	my_own	unknown	optional	unknown	optional	optional	protein	taxon:unknown	2023-11-24	FABvM		optional
my_own	10221	GO:0016471		GO:0005737	my_own	unknown	optional	unknown	optional	optional	protein	taxon:unknown	2023-11-24	FABvM		optional
my_own	10222	GO:0016472		GO:0098796	my_own	unknown	optional	unknown	optional	optional	protein	taxon:unknown	2023-11-24	FABvM		optional
my_own	10223	GO:0016473		GO:0098796	my_own	unknown	optional	unknown	optional	optional	protein	taxon:unknown	2023-11-24	FABvM		optional
my_own	10224	GO:0016474		GO:0098796	my_own	unknown	optional	unknown	optional	optional	protein	taxon:unknown	2023-11-24	FABvM		optional
my_own	10225	GO:0016475		GO:0008150	my_own	unknown	optional	unknown	optional	optional	protein	taxon:unknown	2023-11-24	FABvM		optional
my_own	10226	GO:0016476		GO:0008150	my_own	unknown	optional	unknown	optional	optional	protein	taxon:unknown	2023-11-24	FABvM		optional
my_own	10227	GO:0016477		GO:0008150	my_own	unknown	optional	unknown	optional	optional	protein	taxon:unknown	2023-11-24	FABvM		optional
my_own	10228	GO:0016479		GO:0006351	my_own	unknown	optional	unknown	optional	optional	protein	taxon:unknown	2023-11-24	FABvM		optional
my_own	10228	GO:0016479		GO:0019222	my_own	unknown	optional	unknown	optional	optional	protein	taxon:unknown	2023-11-24	FABvM		optional
my_own	10229	GO:0016480		GO:0006351	my_own	unknown	optional	unknown	optional	optional	protein	taxon:unknown	2023-11-24	FABvM		optional
my_own	10229	GO:0016480		GO:0019222	my_own	unknown	optional	unknown	optional	optional	protein	taxon:unknown	2023-11-24	FABvM		optional
my_own	10230	GO:0016482		GO:0006810	my_own	unknown	optional	unknown	optional	optional	protein	taxon:unknown	2023-11-24	FABvM		optional
my_own	10231	GO:0016483		GO:0003674	my_own	unknown	optional	unknown	optional	optional	protein	taxon:unknown	2023-11-24	FABvM		optional
my_own	10233	GO:0016485		GO:0009058	my_own	unknown	optional	unknown	optional	optional	protein	taxon:unknown	2023-11-24	FABvM		optional
my_own	10233	GO:0016485		GO:0006508	my_own	unknown	optional	unknown	optional	optional	protein	taxon:unknown	2023-11-24	FABvM		optional
my_own	10234	GO:0016486		GO:0009058	my_own	unknown	optional	unknown	optional	optional	protein	taxon:unknown	2023-11-24	FABvM		optional
my_own	10234	GO:0016486		GO:0006508	my_own	unknown	optional	unknown	optional	optional	protein	taxon:unknown	2023-11-24	FABvM		optional
my_own	10235	GO:0016487		GO:0044281	my_own	unknown	optional	unknown	optional	optional	protein	taxon:unknown	2023-11-24	FABvM		optional
my_own	10235	GO:0016487		GO:0006629	my_own	unknown	optional	unknown	optional	optional	protein	taxon:unknown	2023-11-24	FABvM		optional
my_own	10236	GO:0016488		GO:0044281	my_own	unknown	optional	unknown	optional	optional	protein	taxon:unknown	2023-11-24	FABvM		optional
my_own	10236	GO:0016488		GO:0006629	my_own	unknown	optional	unknown	optional	optional	protein	taxon:unknown	2023-11-24	FABvM		optional
my_own	10237	GO:0016490		GO:0003674	my_own	unknown	optional	unknown	optional	optional	protein	taxon:unknown	2023-11-24	FABvM		optional
my_own	10238	GO:0016491		GO:0016491	my_own	unknown	optional	unknown	optional	optional	protein	taxon:unknown	2023-11-24	FABvM		optional
my_own	10239	GO:0016492		GO:0038023	my_own	unknown	optional	unknown	optional	optional	protein	taxon:unknown	2023-11-24	FABvM		optional
my_own	10240	GO:0016493		GO:0038023	my_own	unknown	optional	unknown	optional	optional	protein	taxon:unknown	2023-11-24	FABvM		optional
my_own	10241	GO:0016494		GO:0038023	my_own	unknown	optional	unknown	optional	optional	protein	taxon:unknown	2023-11-24	FABvM		optional
my_own	10242	GO:0016495		GO:0038023	my_own	unknown	optional	unknown	optional	optional	protein	taxon:unknown	2023-11-24	FABvM		optional
my_own	10243	GO:0016496		GO:0038023	my_own	unknown	optional	unknown	optional	optional	protein	taxon:unknown	2023-11-24	FABvM		optional
my_own	10244	GO:0016497		GO:0038023	my_own	unknown	optional	unknown	optional	optional	protein	taxon:unknown	2023-11-24	FABvM		optional
my_own	10245	GO:0016498		GO:0038023	my_own	unknown	optional	unknown	optional	optional	protein	taxon:unknown	2023-11-24	FABvM		optional
my_own	10246	GO:0016499		GO:0038023	my_own	unknown	optional	unknown	optional	optional	protein	taxon:unknown	2023-11-24	FABvM		optional
my_own	10247	GO:0016500		GO:0038023	my_own	unknown	optional	unknown	optional	optional	protein	taxon:unknown	2023-11-24	FABvM		optional
my_own	10248	GO:0016501		GO:0038023	my_own	unknown	optional	unknown	optional	optional	protein	taxon:unknown	2023-11-24	FABvM		optional
my_own	10249	GO:0016502		GO:0038023	my_own	unknown	optional	unknown	optional	optional	protein	taxon:unknown	2023-11-24	FABvM		optional
my_own	10250	GO:0016503		GO:0038023	my_own	unknown	optional	unknown	optional	optional	protein	taxon:unknown	2023-11-24	FABvM		optional
my_own	10251	GO:0016504		GO:0003674	my_own	unknown	optional	unknown	optional	optional	protein	taxon:unknown	2023-11-24	FABvM		optional
my_own	10252	GO:0016505		GO:0003674	my_own	unknown	optional	unknown	optional	optional	protein	taxon:unknown	2023-11-24	FABvM		optional
my_own	10254	GO:0016507		GO:1902494	my_own	unknown	optional	unknown	optional	optional	protein	taxon:unknown	2023-11-24	FABvM		optional
my_own	10254	GO:0016507		GO:0005737	my_own	unknown	optional	unknown	optional	optional	protein	taxon:unknown	2023-11-24	FABvM		optional
my_own	10256	GO:0016509		GO:0016491	my_own	unknown	optional	unknown	optional	optional	protein	taxon:unknown	2023-11-24	FABvM		optional
my_own	10259	GO:0016513		GO:0005634	my_own	unknown	optional	unknown	optional	optional	protein	taxon:unknown	2023-11-24	FABvM		optional
my_own	10260	GO:0016514		GO:1902494	my_own	unknown	optional	unknown	optional	optional	protein	taxon:unknown	2023-11-24	FABvM		optional
my_own	10260	GO:0016514		GO:0005694	my_own	unknown	optional	unknown	optional	optional	protein	taxon:unknown	2023-11-24	FABvM		optional
my_own	10260	GO:0016514		GO:0005634	my_own	unknown	optional	unknown	optional	optional	protein	taxon:unknown	2023-11-24	FABvM		optional
my_own	10261	GO:0016515		GO:0038023	my_own	unknown	optional	unknown	optional	optional	protein	taxon:unknown	2023-11-24	FABvM		optional
my_own	10262	GO:0016516		GO:0005886	my_own	unknown	optional	unknown	optional	optional	protein	taxon:unknown	2023-11-24	FABvM		optional
my_own	10262	GO:0016516		GO:0098796	my_own	unknown	optional	unknown	optional	optional	protein	taxon:unknown	2023-11-24	FABvM		optional
my_own	10263	GO:0016517		GO:0038023	my_own	unknown	optional	unknown	optional	optional	protein	taxon:unknown	2023-11-24	FABvM		optional
my_own	10265	GO:0016519		GO:0038023	my_own	unknown	optional	unknown	optional	optional	protein	taxon:unknown	2023-11-24	FABvM		optional
my_own	10266	GO:0016520		GO:0038023	my_own	unknown	optional	unknown	optional	optional	protein	taxon:unknown	2023-11-24	FABvM		optional
my_own	10267	GO:0016521		GO:0005515	my_own	unknown	optional	unknown	optional	optional	protein	taxon:unknown	2023-11-24	FABvM		optional
my_own	10268	GO:0016524		GO:0038023	my_own	unknown	optional	unknown	optional	optional	protein	taxon:unknown	2023-11-24	FABvM		optional
my_own	10269	GO:0016525		GO:0008150	my_own	unknown	optional	unknown	optional	optional	protein	taxon:unknown	2023-11-24	FABvM		optional
my_own	10271	GO:0016528		GO:0005737	my_own	unknown	optional	unknown	optional	optional	protein	taxon:unknown	2023-11-24	FABvM		optional
my_own	10272	GO:0016529		GO:0005737	my_own	unknown	optional	unknown	optional	optional	protein	taxon:unknown	2023-11-24	FABvM		optional
my_own	10273	GO:0016530		GO:0003674	my_own	unknown	optional	unknown	optional	optional	protein	taxon:unknown	2023-11-24	FABvM		optional
my_own	10274	GO:0016531		GO:0003674	my_own	unknown	optional	unknown	optional	optional	protein	taxon:unknown	2023-11-24	FABvM		optional
my_own	10275	GO:0016532		GO:0003674	my_own	unknown	optional	unknown	optional	optional	protein	taxon:unknown	2023-11-24	FABvM		optional
my_own	10276	GO:0016533		GO:1902494	my_own	unknown	optional	unknown	optional	optional	protein	taxon:unknown	2023-11-24	FABvM		optional
my_own	10278	GO:0016538		GO:0003674	my_own	unknown	optional	unknown	optional	optional	protein	taxon:unknown	2023-11-24	FABvM		optional
my_own	10279	GO:0016539		GO:0009058	my_own	unknown	optional	unknown	optional	optional	protein	taxon:unknown	2023-11-24	FABvM		optional
my_own	10279	GO:0016539		GO:0006508	my_own	unknown	optional	unknown	optional	optional	protein	taxon:unknown	2023-11-24	FABvM		optional
my_own	10280	GO:0016540		GO:0009058	my_own	unknown	optional	unknown	optional	optional	protein	taxon:unknown	2023-11-24	FABvM		optional
my_own	10280	GO:0016540		GO:0006508	my_own	unknown	optional	unknown	optional	optional	protein	taxon:unknown	2023-11-24	FABvM		optional
my_own	10282	GO:0016543		GO:0008150	my_own	unknown	optional	unknown	optional	optional	protein	taxon:unknown	2023-11-24	FABvM		optional
my_own	10283	GO:0016544		GO:0008150	my_own	unknown	optional	unknown	optional	optional	protein	taxon:unknown	2023-11-24	FABvM		optional
my_own	10284	GO:0016545		GO:0008150	my_own	unknown	optional	unknown	optional	optional	protein	taxon:unknown	2023-11-24	FABvM		optional
my_own	10285	GO:0016546		GO:0008150	my_own	unknown	optional	unknown	optional	optional	protein	taxon:unknown	2023-11-24	FABvM		optional
my_own	10289	GO:0016553		GO:0016070	my_own	unknown	optional	unknown	optional	optional	protein	taxon:unknown	2023-11-24	FABvM		optional
my_own	10290	GO:0016554		GO:0016070	my_own	unknown	optional	unknown	optional	optional	protein	taxon:unknown	2023-11-24	FABvM		optional
my_own	10291	GO:0016555		GO:0016070	my_own	unknown	optional	unknown	optional	optional	protein	taxon:unknown	2023-11-24	FABvM		optional
my_own	10292	GO:0016556		GO:0016070	my_own	unknown	optional	unknown	optional	optional	protein	taxon:unknown	2023-11-24	FABvM		optional
my_own	10293	GO:0016557		GO:0071840	my_own	unknown	optional	unknown	optional	optional	protein	taxon:unknown	2023-11-24	FABvM		optional
my_own	10294	GO:0016558		GO:0006810	my_own	unknown	optional	unknown	optional	optional	protein	taxon:unknown	2023-11-24	FABvM		optional
my_own	10294	GO:0016558		GO:0071840	my_own	unknown	optional	unknown	optional	optional	protein	taxon:unknown	2023-11-24	FABvM		optional
my_own	10295	GO:0016559		GO:0071840	my_own	unknown	optional	unknown	optional	optional	protein	taxon:unknown	2023-11-24	FABvM		optional
my_own	10296	GO:0016560		GO:0006810	my_own	unknown	optional	unknown	optional	optional	protein	taxon:unknown	2023-11-24	FABvM		optional
my_own	10296	GO:0016560		GO:0071840	my_own	unknown	optional	unknown	optional	optional	protein	taxon:unknown	2023-11-24	FABvM		optional
my_own	10297	GO:0016561		GO:0006810	my_own	unknown	optional	unknown	optional	optional	protein	taxon:unknown	2023-11-24	FABvM		optional
my_own	10297	GO:0016561		GO:0071840	my_own	unknown	optional	unknown	optional	optional	protein	taxon:unknown	2023-11-24	FABvM		optional
my_own	10298	GO:0016562		GO:0008152	my_own	unknown	optional	unknown	optional	optional	protein	taxon:unknown	2023-11-24	FABvM		optional
my_own	10298	GO:0016562		GO:0006810	my_own	unknown	optional	unknown	optional	optional	protein	taxon:unknown	2023-11-24	FABvM		optional
my_own	10298	GO:0016562		GO:0071840	my_own	unknown	optional	unknown	optional	optional	protein	taxon:unknown	2023-11-24	FABvM		optional
my_own	10303	GO:0016567		GO:0006807	my_own	unknown	optional	unknown	optional	optional	protein	taxon:unknown	2023-11-24	FABvM		optional
my_own	10305	GO:0016570		GO:0006807	my_own	unknown	optional	unknown	optional	optional	protein	taxon:unknown	2023-11-24	FABvM		optional
my_own	10306	GO:0016571		GO:0006807	my_own	unknown	optional	unknown	optional	optional	protein	taxon:unknown	2023-11-24	FABvM		optional
my_own	10308	GO:0016573		GO:0006807	my_own	unknown	optional	unknown	optional	optional	protein	taxon:unknown	2023-11-24	FABvM		optional
my_own	10309	GO:0016574		GO:0006807	my_own	unknown	optional	unknown	optional	optional	protein	taxon:unknown	2023-11-24	FABvM		optional
my_own	10310	GO:0016575		GO:0006807	my_own	unknown	optional	unknown	optional	optional	protein	taxon:unknown	2023-11-24	FABvM		optional
my_own	10312	GO:0016577		GO:0006807	my_own	unknown	optional	unknown	optional	optional	protein	taxon:unknown	2023-11-24	FABvM		optional
my_own	10313	GO:0016578		GO:0006807	my_own	unknown	optional	unknown	optional	optional	protein	taxon:unknown	2023-11-24	FABvM		optional
my_own	10314	GO:0016579		GO:0006807	my_own	unknown	optional	unknown	optional	optional	protein	taxon:unknown	2023-11-24	FABvM		optional
my_own	10316	GO:0016581		GO:1902494	my_own	unknown	optional	unknown	optional	optional	protein	taxon:unknown	2023-11-24	FABvM		optional
my_own	10316	GO:0016581		GO:0005694	my_own	unknown	optional	unknown	optional	optional	protein	taxon:unknown	2023-11-24	FABvM		optional
my_own	10316	GO:0016581		GO:0005634	my_own	unknown	optional	unknown	optional	optional	protein	taxon:unknown	2023-11-24	FABvM		optional
my_own	10321	GO:0016586		GO:1902494	my_own	unknown	optional	unknown	optional	optional	protein	taxon:unknown	2023-11-24	FABvM		optional
my_own	10321	GO:0016586		GO:0005694	my_own	unknown	optional	unknown	optional	optional	protein	taxon:unknown	2023-11-24	FABvM		optional
my_own	10321	GO:0016586		GO:0005634	my_own	unknown	optional	unknown	optional	optional	protein	taxon:unknown	2023-11-24	FABvM		optional
my_own	10322	GO:0016587		GO:1902494	my_own	unknown	optional	unknown	optional	optional	protein	taxon:unknown	2023-11-24	FABvM		optional
my_own	10322	GO:0016587		GO:0005694	my_own	unknown	optional	unknown	optional	optional	protein	taxon:unknown	2023-11-24	FABvM		optional
my_own	10322	GO:0016587		GO:0005634	my_own	unknown	optional	unknown	optional	optional	protein	taxon:unknown	2023-11-24	FABvM		optional
my_own	10323	GO:0016589		GO:1902494	my_own	unknown	optional	unknown	optional	optional	protein	taxon:unknown	2023-11-24	FABvM		optional
my_own	10323	GO:0016589		GO:0005694	my_own	unknown	optional	unknown	optional	optional	protein	taxon:unknown	2023-11-24	FABvM		optional
my_own	10323	GO:0016589		GO:0005634	my_own	unknown	optional	unknown	optional	optional	protein	taxon:unknown	2023-11-24	FABvM		optional
my_own	10324	GO:0016590		GO:1902494	my_own	unknown	optional	unknown	optional	optional	protein	taxon:unknown	2023-11-24	FABvM		optional
my_own	10324	GO:0016590		GO:0005694	my_own	unknown	optional	unknown	optional	optional	protein	taxon:unknown	2023-11-24	FABvM		optional
my_own	10324	GO:0016590		GO:0005634	my_own	unknown	optional	unknown	optional	optional	protein	taxon:unknown	2023-11-24	FABvM		optional
my_own	10325	GO:0016591		GO:1902494	my_own	unknown	optional	unknown	optional	optional	protein	taxon:unknown	2023-11-24	FABvM		optional
my_own	10325	GO:0016591		GO:0005634	my_own	unknown	optional	unknown	optional	optional	protein	taxon:unknown	2023-11-24	FABvM		optional
my_own	10326	GO:0016592		GO:0005634	my_own	unknown	optional	unknown	optional	optional	protein	taxon:unknown	2023-11-24	FABvM		optional
my_own	10327	GO:0016593		GO:1902494	my_own	unknown	optional	unknown	optional	optional	protein	taxon:unknown	2023-11-24	FABvM		optional
my_own	10327	GO:0016593		GO:0005634	my_own	unknown	optional	unknown	optional	optional	protein	taxon:unknown	2023-11-24	FABvM		optional
my_own	10328	GO:0016594		GO:0016597	my_own	unknown	optional	unknown	optional	optional	protein	taxon:unknown	2023-11-24	FABvM		optional
my_own	10329	GO:0016595		GO:0016597	my_own	unknown	optional	unknown	optional	optional	protein	taxon:unknown	2023-11-24	FABvM		optional
my_own	10330	GO:0016596		GO:0003674	my_own	unknown	optional	unknown	optional	optional	protein	taxon:unknown	2023-11-24	FABvM		optional
my_own	10331	GO:0016597		GO:0016597	my_own	unknown	optional	unknown	optional	optional	protein	taxon:unknown	2023-11-24	FABvM		optional
my_own	10332	GO:0016598		GO:0006508	my_own	unknown	optional	unknown	optional	optional	protein	taxon:unknown	2023-11-24	FABvM		optional
my_own	10333	GO:0016600		GO:0005886	my_own	unknown	optional	unknown	optional	optional	protein	taxon:unknown	2023-11-24	FABvM		optional
my_own	10333	GO:0016600		GO:0098796	my_own	unknown	optional	unknown	optional	optional	protein	taxon:unknown	2023-11-24	FABvM		optional
my_own	10334	GO:0016601		GO:0007165	my_own	unknown	optional	unknown	optional	optional	protein	taxon:unknown	2023-11-24	FABvM		optional
my_own	10335	GO:0016602		GO:0005634	my_own	unknown	optional	unknown	optional	optional	protein	taxon:unknown	2023-11-24	FABvM		optional
my_own	10336	GO:0016603		GO:0016740	my_own	unknown	optional	unknown	optional	optional	protein	taxon:unknown	2023-11-24	FABvM		optional
my_own	10337	GO:0016604		GO:0005634	my_own	unknown	optional	unknown	optional	optional	protein	taxon:unknown	2023-11-24	FABvM		optional
my_own	10338	GO:0016605		GO:0005634	my_own	unknown	optional	unknown	optional	optional	protein	taxon:unknown	2023-11-24	FABvM		optional
my_own	10339	GO:0016606		GO:0005634	my_own	unknown	optional	unknown	optional	optional	protein	taxon:unknown	2023-11-24	FABvM		optional
my_own	10340	GO:0016607		GO:0005634	my_own	unknown	optional	unknown	optional	optional	protein	taxon:unknown	2023-11-24	FABvM		optional
my_own	10341	GO:0016608		GO:0005515	my_own	unknown	optional	unknown	optional	optional	protein	taxon:unknown	2023-11-24	FABvM		optional
my_own	10342	GO:0016610		GO:1990204	my_own	unknown	optional	unknown	optional	optional	protein	taxon:unknown	2023-11-24	FABvM		optional
my_own	10343	GO:0016611		GO:1990204	my_own	unknown	optional	unknown	optional	optional	protein	taxon:unknown	2023-11-24	FABvM		optional
my_own	10344	GO:0016612		GO:1990204	my_own	unknown	optional	unknown	optional	optional	protein	taxon:unknown	2023-11-24	FABvM		optional
my_own	10345	GO:0016613		GO:1990204	my_own	unknown	optional	unknown	optional	optional	protein	taxon:unknown	2023-11-24	FABvM		optional
my_own	10346	GO:0016614		GO:0016491	my_own	unknown	optional	unknown	optional	optional	protein	taxon:unknown	2023-11-24	FABvM		optional
my_own	10347	GO:0016615		GO:0016491	my_own	unknown	optional	unknown	optional	optional	protein	taxon:unknown	2023-11-24	FABvM		optional
my_own	10348	GO:0016616		GO:0016491	my_own	unknown	optional	unknown	optional	optional	protein	taxon:unknown	2023-11-24	FABvM		optional
my_own	10349	GO:0016617		GO:0016491	my_own	unknown	optional	unknown	optional	optional	protein	taxon:unknown	2023-11-24	FABvM		optional
my_own	10350	GO:0016618		GO:0016491	my_own	unknown	optional	unknown	optional	optional	protein	taxon:unknown	2023-11-24	FABvM		optional
my_own	10351	GO:0016620		GO:0016491	my_own	unknown	optional	unknown	optional	optional	protein	taxon:unknown	2023-11-24	FABvM		optional
my_own	10352	GO:0016621		GO:0016491	my_own	unknown	optional	unknown	optional	optional	protein	taxon:unknown	2023-11-24	FABvM		optional
my_own	10353	GO:0016622		GO:0016491	my_own	unknown	optional	unknown	optional	optional	protein	taxon:unknown	2023-11-24	FABvM		optional
my_own	10354	GO:0016623		GO:0016491	my_own	unknown	optional	unknown	optional	optional	protein	taxon:unknown	2023-11-24	FABvM		optional
my_own	10355	GO:0016624		GO:0016491	my_own	unknown	optional	unknown	optional	optional	protein	taxon:unknown	2023-11-24	FABvM		optional
my_own	10356	GO:0016625		GO:0016491	my_own	unknown	optional	unknown	optional	optional	protein	taxon:unknown	2023-11-24	FABvM		optional
my_own	10358	GO:0016627		GO:0016491	my_own	unknown	optional	unknown	optional	optional	protein	taxon:unknown	2023-11-24	FABvM		optional
my_own	10359	GO:0016628		GO:0016491	my_own	unknown	optional	unknown	optional	optional	protein	taxon:unknown	2023-11-24	FABvM		optional
my_own	10360	GO:0016629		GO:0016491	my_own	unknown	optional	unknown	optional	optional	protein	taxon:unknown	2023-11-24	FABvM		optional
my_own	10361	GO:0016630		GO:0016491	my_own	unknown	optional	unknown	optional	optional	protein	taxon:unknown	2023-11-24	FABvM		optional
my_own	10362	GO:0016631		GO:0016491	my_own	unknown	optional	unknown	optional	optional	protein	taxon:unknown	2023-11-24	FABvM		optional
my_own	10363	GO:0016632		GO:0016491	my_own	unknown	optional	unknown	optional	optional	protein	taxon:unknown	2023-11-24	FABvM		optional
my_own	10364	GO:0016633		GO:0016491	my_own	unknown	optional	unknown	optional	optional	protein	taxon:unknown	2023-11-24	FABvM		optional
my_own	10365	GO:0016634		GO:0016491	my_own	unknown	optional	unknown	optional	optional	protein	taxon:unknown	2023-11-24	FABvM		optional
my_own	10366	GO:0016635		GO:0016491	my_own	unknown	optional	unknown	optional	optional	protein	taxon:unknown	2023-11-24	FABvM		optional
my_own	10367	GO:0016636		GO:0016491	my_own	unknown	optional	unknown	optional	optional	protein	taxon:unknown	2023-11-24	FABvM		optional
my_own	10369	GO:0016638		GO:0016491	my_own	unknown	optional	unknown	optional	optional	protein	taxon:unknown	2023-11-24	FABvM		optional
my_own	10370	GO:0016639		GO:0016491	my_own	unknown	optional	unknown	optional	optional	protein	taxon:unknown	2023-11-24	FABvM		optional
my_own	10371	GO:0016640		GO:0016491	my_own	unknown	optional	unknown	optional	optional	protein	taxon:unknown	2023-11-24	FABvM		optional
my_own	10372	GO:0016641		GO:0016491	my_own	unknown	optional	unknown	optional	optional	protein	taxon:unknown	2023-11-24	FABvM		optional
my_own	10373	GO:0016642		GO:0016491	my_own	unknown	optional	unknown	optional	optional	protein	taxon:unknown	2023-11-24	FABvM		optional
my_own	10374	GO:0016643		GO:0016491	my_own	unknown	optional	unknown	optional	optional	protein	taxon:unknown	2023-11-24	FABvM		optional
my_own	10376	GO:0016645		GO:0016491	my_own	unknown	optional	unknown	optional	optional	protein	taxon:unknown	2023-11-24	FABvM		optional
my_own	10377	GO:0016646		GO:0016491	my_own	unknown	optional	unknown	optional	optional	protein	taxon:unknown	2023-11-24	FABvM		optional
my_own	10378	GO:0016647		GO:0016491	my_own	unknown	optional	unknown	optional	optional	protein	taxon:unknown	2023-11-24	FABvM		optional
my_own	10379	GO:0016648		GO:0016491	my_own	unknown	optional	unknown	optional	optional	protein	taxon:unknown	2023-11-24	FABvM		optional
my_own	10380	GO:0016649		GO:0016491	my_own	unknown	optional	unknown	optional	optional	protein	taxon:unknown	2023-11-24	FABvM		optional
my_own	10382	GO:0016651		GO:0016491	my_own	unknown	optional	unknown	optional	optional	protein	taxon:unknown	2023-11-24	FABvM		optional
my_own	10383	GO:0016652		GO:0016491	my_own	unknown	optional	unknown	optional	optional	protein	taxon:unknown	2023-11-24	FABvM		optional
my_own	10384	GO:0016653		GO:0016491	my_own	unknown	optional	unknown	optional	optional	protein	taxon:unknown	2023-11-24	FABvM		optional
my_own	10385	GO:0016655		GO:0016491	my_own	unknown	optional	unknown	optional	optional	protein	taxon:unknown	2023-11-24	FABvM		optional
my_own	10386	GO:0016656		GO:0016491	my_own	unknown	optional	unknown	optional	optional	protein	taxon:unknown	2023-11-24	FABvM		optional
my_own	10390	GO:0016661		GO:0016491	my_own	unknown	optional	unknown	optional	optional	protein	taxon:unknown	2023-11-24	FABvM		optional
my_own	10391	GO:0016662		GO:0016491	my_own	unknown	optional	unknown	optional	optional	protein	taxon:unknown	2023-11-24	FABvM		optional
my_own	10392	GO:0016663		GO:0016491	my_own	unknown	optional	unknown	optional	optional	protein	taxon:unknown	2023-11-24	FABvM		optional
my_own	10393	GO:0016664		GO:0016491	my_own	unknown	optional	unknown	optional	optional	protein	taxon:unknown	2023-11-24	FABvM		optional
my_own	10395	GO:0016667		GO:0016491	my_own	unknown	optional	unknown	optional	optional	protein	taxon:unknown	2023-11-24	FABvM		optional
my_own	10396	GO:0016668		GO:0016491	my_own	unknown	optional	unknown	optional	optional	protein	taxon:unknown	2023-11-24	FABvM		optional
my_own	10397	GO:0016669		GO:0016491	my_own	unknown	optional	unknown	optional	optional	protein	taxon:unknown	2023-11-24	FABvM		optional
my_own	10398	GO:0016670		GO:0016491	my_own	unknown	optional	unknown	optional	optional	protein	taxon:unknown	2023-11-24	FABvM		optional
my_own	10399	GO:0016671		GO:0016491	my_own	unknown	optional	unknown	optional	optional	protein	taxon:unknown	2023-11-24	FABvM		optional
my_own	10400	GO:0016672		GO:0016491	my_own	unknown	optional	unknown	optional	optional	protein	taxon:unknown	2023-11-24	FABvM		optional
my_own	10401	GO:0016673		GO:0016491	my_own	unknown	optional	unknown	optional	optional	protein	taxon:unknown	2023-11-24	FABvM		optional
my_own	10403	GO:0016675		GO:0016491	my_own	unknown	optional	unknown	optional	optional	protein	taxon:unknown	2023-11-24	FABvM		optional
my_own	10405	GO:0016677		GO:0016491	my_own	unknown	optional	unknown	optional	optional	protein	taxon:unknown	2023-11-24	FABvM		optional
my_own	10407	GO:0016679		GO:0016491	my_own	unknown	optional	unknown	optional	optional	protein	taxon:unknown	2023-11-24	FABvM		optional
my_own	10408	GO:0016680		GO:0016491	my_own	unknown	optional	unknown	optional	optional	protein	taxon:unknown	2023-11-24	FABvM		optional
my_own	10410	GO:0016682		GO:0016491	my_own	unknown	optional	unknown	optional	optional	protein	taxon:unknown	2023-11-24	FABvM		optional
my_own	10412	GO:0016684		GO:0016491	my_own	unknown	optional	unknown	optional	optional	protein	taxon:unknown	2023-11-24	FABvM		optional
my_own	10413	GO:0016688		GO:0004601	my_own	unknown	optional	unknown	optional	optional	protein	taxon:unknown	2023-11-24	FABvM		optional
my_own	10414	GO:0016689		GO:0004601	my_own	unknown	optional	unknown	optional	optional	protein	taxon:unknown	2023-11-24	FABvM		optional
my_own	10415	GO:0016690		GO:0004601	my_own	unknown	optional	unknown	optional	optional	protein	taxon:unknown	2023-11-24	FABvM		optional
my_own	10416	GO:0016691		GO:0004601	my_own	unknown	optional	unknown	optional	optional	protein	taxon:unknown	2023-11-24	FABvM		optional
my_own	10417	GO:0016692		GO:0004601	my_own	unknown	optional	unknown	optional	optional	protein	taxon:unknown	2023-11-24	FABvM		optional
my_own	10419	GO:0016695		GO:0016491	my_own	unknown	optional	unknown	optional	optional	protein	taxon:unknown	2023-11-24	FABvM		optional
my_own	10420	GO:0016696		GO:0016491	my_own	unknown	optional	unknown	optional	optional	protein	taxon:unknown	2023-11-24	FABvM		optional
my_own	10421	GO:0016697		GO:0016491	my_own	unknown	optional	unknown	optional	optional	protein	taxon:unknown	2023-11-24	FABvM		optional
my_own	10422	GO:0016699		GO:0016491	my_own	unknown	optional	unknown	optional	optional	protein	taxon:unknown	2023-11-24	FABvM		optional
my_own	10424	GO:0016701		GO:0016491	my_own	unknown	optional	unknown	optional	optional	protein	taxon:unknown	2023-11-24	FABvM		optional
my_own	10425	GO:0016702		GO:0016491	my_own	unknown	optional	unknown	optional	optional	protein	taxon:unknown	2023-11-24	FABvM		optional
my_own	10426	GO:0016703		GO:0016491	my_own	unknown	optional	unknown	optional	optional	protein	taxon:unknown	2023-11-24	FABvM		optional
my_own	10428	GO:0016705		GO:0016491	my_own	unknown	optional	unknown	optional	optional	protein	taxon:unknown	2023-11-24	FABvM		optional
my_own	10429	GO:0016706		GO:0016491	my_own	unknown	optional	unknown	optional	optional	protein	taxon:unknown	2023-11-24	FABvM		optional
my_own	10430	GO:0016707		GO:0016491	my_own	unknown	optional	unknown	optional	optional	protein	taxon:unknown	2023-11-24	FABvM		optional
my_own	10431	GO:0016708		GO:0016491	my_own	unknown	optional	unknown	optional	optional	protein	taxon:unknown	2023-11-24	FABvM		optional
my_own	10432	GO:0016709		GO:0016491	my_own	unknown	optional	unknown	optional	optional	protein	taxon:unknown	2023-11-24	FABvM		optional
my_own	10433	GO:0016710		GO:0016491	my_own	unknown	optional	unknown	optional	optional	protein	taxon:unknown	2023-11-24	FABvM		optional
my_own	10434	GO:0016711		GO:0016491	my_own	unknown	optional	unknown	optional	optional	protein	taxon:unknown	2023-11-24	FABvM		optional
my_own	10435	GO:0016712		GO:0016491	my_own	unknown	optional	unknown	optional	optional	protein	taxon:unknown	2023-11-24	FABvM		optional
my_own	10436	GO:0016713		GO:0016491	my_own	unknown	optional	unknown	optional	optional	protein	taxon:unknown	2023-11-24	FABvM		optional
my_own	10437	GO:0016714		GO:0016491	my_own	unknown	optional	unknown	optional	optional	protein	taxon:unknown	2023-11-24	FABvM		optional
my_own	10438	GO:0016715		GO:0016491	my_own	unknown	optional	unknown	optional	optional	protein	taxon:unknown	2023-11-24	FABvM		optional
my_own	10439	GO:0016716		GO:0016491	my_own	unknown	optional	unknown	optional	optional	protein	taxon:unknown	2023-11-24	FABvM		optional
my_own	10440	GO:0016717		GO:0016491	my_own	unknown	optional	unknown	optional	optional	protein	taxon:unknown	2023-11-24	FABvM		optional
my_own	10442	GO:0016719		GO:0016491	my_own	unknown	optional	unknown	optional	optional	protein	taxon:unknown	2023-11-24	FABvM		optional
my_own	10443	GO:0016720		GO:0016491	my_own	unknown	optional	unknown	optional	optional	protein	taxon:unknown	2023-11-24	FABvM		optional
my_own	10444	GO:0016721		GO:0016491	my_own	unknown	optional	unknown	optional	optional	protein	taxon:unknown	2023-11-24	FABvM		optional
my_own	10445	GO:0016722		GO:0016491	my_own	unknown	optional	unknown	optional	optional	protein	taxon:unknown	2023-11-24	FABvM		optional
my_own	10446	GO:0016723		GO:0016491	my_own	unknown	optional	unknown	optional	optional	protein	taxon:unknown	2023-11-24	FABvM		optional
my_own	10447	GO:0016724		GO:0016491	my_own	unknown	optional	unknown	optional	optional	protein	taxon:unknown	2023-11-24	FABvM		optional
my_own	10448	GO:0016725		GO:0016491	my_own	unknown	optional	unknown	optional	optional	protein	taxon:unknown	2023-11-24	FABvM		optional
my_own	10449	GO:0016726		GO:0016491	my_own	unknown	optional	unknown	optional	optional	protein	taxon:unknown	2023-11-24	FABvM		optional
my_own	10450	GO:0016727		GO:0016491	my_own	unknown	optional	unknown	optional	optional	protein	taxon:unknown	2023-11-24	FABvM		optional
my_own	10451	GO:0016728		GO:0016491	my_own	unknown	optional	unknown	optional	optional	protein	taxon:unknown	2023-11-24	FABvM		optional
my_own	10453	GO:0016730		GO:0016491	my_own	unknown	optional	unknown	optional	optional	protein	taxon:unknown	2023-11-24	FABvM		optional
my_own	10454	GO:0016731		GO:0016491	my_own	unknown	optional	unknown	optional	optional	protein	taxon:unknown	2023-11-24	FABvM		optional
my_own	10455	GO:0016732		GO:0016491	my_own	unknown	optional	unknown	optional	optional	protein	taxon:unknown	2023-11-24	FABvM		optional
my_own	10459	GO:0016737		GO:0016491	my_own	unknown	optional	unknown	optional	optional	protein	taxon:unknown	2023-11-24	FABvM		optional
my_own	10460	GO:0016738		GO:0016491	my_own	unknown	optional	unknown	optional	optional	protein	taxon:unknown	2023-11-24	FABvM		optional
my_own	10462	GO:0016740		GO:0016740	my_own	unknown	optional	unknown	optional	optional	protein	taxon:unknown	2023-11-24	FABvM		optional
my_own	10463	GO:0016741		GO:0016740	my_own	unknown	optional	unknown	optional	optional	protein	taxon:unknown	2023-11-24	FABvM		optional
my_own	10464	GO:0016742		GO:0016740	my_own	unknown	optional	unknown	optional	optional	protein	taxon:unknown	2023-11-24	FABvM		optional
my_own	10465	GO:0016743		GO:0016740	my_own	unknown	optional	unknown	optional	optional	protein	taxon:unknown	2023-11-24	FABvM		optional
my_own	10466	GO:0016744		GO:0016740	my_own	unknown	optional	unknown	optional	optional	protein	taxon:unknown	2023-11-24	FABvM		optional
my_own	10467	GO:0016746		GO:0016740	my_own	unknown	optional	unknown	optional	optional	protein	taxon:unknown	2023-11-24	FABvM		optional
my_own	10468	GO:0016747		GO:0016740	my_own	unknown	optional	unknown	optional	optional	protein	taxon:unknown	2023-11-24	FABvM		optional
my_own	10469	GO:0016748		GO:0016740	my_own	unknown	optional	unknown	optional	optional	protein	taxon:unknown	2023-11-24	FABvM		optional
my_own	10470	GO:0016749		GO:0016740	my_own	unknown	optional	unknown	optional	optional	protein	taxon:unknown	2023-11-24	FABvM		optional
my_own	10471	GO:0016750		GO:0016740	my_own	unknown	optional	unknown	optional	optional	protein	taxon:unknown	2023-11-24	FABvM		optional
my_own	10472	GO:0016751		GO:0016740	my_own	unknown	optional	unknown	optional	optional	protein	taxon:unknown	2023-11-24	FABvM		optional
my_own	10473	GO:0016752		GO:0016740	my_own	unknown	optional	unknown	optional	optional	protein	taxon:unknown	2023-11-24	FABvM		optional
my_own	10474	GO:0016753		GO:0016740	my_own	unknown	optional	unknown	optional	optional	protein	taxon:unknown	2023-11-24	FABvM		optional
my_own	10475	GO:0016754		GO:0016740	my_own	unknown	optional	unknown	optional	optional	protein	taxon:unknown	2023-11-24	FABvM		optional
my_own	10476	GO:0016755		GO:0016740	my_own	unknown	optional	unknown	optional	optional	protein	taxon:unknown	2023-11-24	FABvM		optional
my_own	10477	GO:0016756		GO:0016740	my_own	unknown	optional	unknown	optional	optional	protein	taxon:unknown	2023-11-24	FABvM		optional
my_own	10478	GO:0016757		GO:0016740	my_own	unknown	optional	unknown	optional	optional	protein	taxon:unknown	2023-11-24	FABvM		optional
my_own	10479	GO:0016758		GO:0016740	my_own	unknown	optional	unknown	optional	optional	protein	taxon:unknown	2023-11-24	FABvM		optional
my_own	10480	GO:0016759		GO:0016740	my_own	unknown	optional	unknown	optional	optional	protein	taxon:unknown	2023-11-24	FABvM		optional
my_own	10481	GO:0016760		GO:0016740	my_own	unknown	optional	unknown	optional	optional	protein	taxon:unknown	2023-11-24	FABvM		optional
my_own	10482	GO:0016761		GO:0016740	my_own	unknown	optional	unknown	optional	optional	protein	taxon:unknown	2023-11-24	FABvM		optional
my_own	10483	GO:0016762		GO:0016740	my_own	unknown	optional	unknown	optional	optional	protein	taxon:unknown	2023-11-24	FABvM		optional
my_own	10484	GO:0016763		GO:0016740	my_own	unknown	optional	unknown	optional	optional	protein	taxon:unknown	2023-11-24	FABvM		optional
my_own	10486	GO:0016765		GO:0016740	my_own	unknown	optional	unknown	optional	optional	protein	taxon:unknown	2023-11-24	FABvM		optional
my_own	10487	GO:0016767		GO:0016740	my_own	unknown	optional	unknown	optional	optional	protein	taxon:unknown	2023-11-24	FABvM		optional
my_own	10488	GO:0016768		GO:0016740	my_own	unknown	optional	unknown	optional	optional	protein	taxon:unknown	2023-11-24	FABvM		optional
my_own	10489	GO:0016769		GO:0016740	my_own	unknown	optional	unknown	optional	optional	protein	taxon:unknown	2023-11-24	FABvM		optional
my_own	10491	GO:0016772		GO:0016740	my_own	unknown	optional	unknown	optional	optional	protein	taxon:unknown	2023-11-24	FABvM		optional
my_own	10492	GO:0016773		GO:0016740	my_own	unknown	optional	unknown	optional	optional	protein	taxon:unknown	2023-11-24	FABvM		optional
my_own	10493	GO:0016774		GO:0016740	my_own	unknown	optional	unknown	optional	optional	protein	taxon:unknown	2023-11-24	FABvM		optional
my_own	10494	GO:0016775		GO:0016740	my_own	unknown	optional	unknown	optional	optional	protein	taxon:unknown	2023-11-24	FABvM		optional
my_own	10495	GO:0016776		GO:0016740	my_own	unknown	optional	unknown	optional	optional	protein	taxon:unknown	2023-11-24	FABvM		optional
my_own	10496	GO:0016778		GO:0016740	my_own	unknown	optional	unknown	optional	optional	protein	taxon:unknown	2023-11-24	FABvM		optional
my_own	10497	GO:0016779		GO:0016779	my_own	unknown	optional	unknown	optional	optional	protein	taxon:unknown	2023-11-24	FABvM		optional
my_own	10498	GO:0016780		GO:0016740	my_own	unknown	optional	unknown	optional	optional	protein	taxon:unknown	2023-11-24	FABvM		optional
my_own	10499	GO:0016781		GO:0016740	my_own	unknown	optional	unknown	optional	optional	protein	taxon:unknown	2023-11-24	FABvM		optional
my_own	10500	GO:0016782		GO:0016740	my_own	unknown	optional	unknown	optional	optional	protein	taxon:unknown	2023-11-24	FABvM		optional
my_own	10501	GO:0016783		GO:0016740	my_own	unknown	optional	unknown	optional	optional	protein	taxon:unknown	2023-11-24	FABvM		optional
my_own	10502	GO:0016784		GO:0016740	my_own	unknown	optional	unknown	optional	optional	protein	taxon:unknown	2023-11-24	FABvM		optional
my_own	10503	GO:0016785		GO:0016740	my_own	unknown	optional	unknown	optional	optional	protein	taxon:unknown	2023-11-24	FABvM		optional
my_own	10504	GO:0016787		GO:0016787	my_own	unknown	optional	unknown	optional	optional	protein	taxon:unknown	2023-11-24	FABvM		optional
my_own	10505	GO:0016788		GO:0016787	my_own	unknown	optional	unknown	optional	optional	protein	taxon:unknown	2023-11-24	FABvM		optional
my_own	10506	GO:0016790		GO:0016787	my_own	unknown	optional	unknown	optional	optional	protein	taxon:unknown	2023-11-24	FABvM		optional
my_own	10507	GO:0016791		GO:0016791	my_own	unknown	optional	unknown	optional	optional	protein	taxon:unknown	2023-11-24	FABvM		optional
my_own	10508	GO:0016793		GO:0016787	my_own	unknown	optional	unknown	optional	optional	protein	taxon:unknown	2023-11-24	FABvM		optional
my_own	10509	GO:0016794		GO:0016787	my_own	unknown	optional	unknown	optional	optional	protein	taxon:unknown	2023-11-24	FABvM		optional
my_own	10510	GO:0016795		GO:0016787	my_own	unknown	optional	unknown	optional	optional	protein	taxon:unknown	2023-11-24	FABvM		optional
my_own	10511	GO:0016796		GO:0016787	my_own	unknown	optional	unknown	optional	optional	protein	taxon:unknown	2023-11-24	FABvM		optional
my_own	10512	GO:0016797		GO:0016787	my_own	unknown	optional	unknown	optional	optional	protein	taxon:unknown	2023-11-24	FABvM		optional
my_own	10513	GO:0016798		GO:0016787	my_own	unknown	optional	unknown	optional	optional	protein	taxon:unknown	2023-11-24	FABvM		optional
my_own	10514	GO:0016799		GO:0016787	my_own	unknown	optional	unknown	optional	optional	protein	taxon:unknown	2023-11-24	FABvM		optional
my_own	10515	GO:0016801		GO:0016787	my_own	unknown	optional	unknown	optional	optional	protein	taxon:unknown	2023-11-24	FABvM		optional
my_own	10516	GO:0016802		GO:0016787	my_own	unknown	optional	unknown	optional	optional	protein	taxon:unknown	2023-11-24	FABvM		optional
my_own	10517	GO:0016803		GO:0016787	my_own	unknown	optional	unknown	optional	optional	protein	taxon:unknown	2023-11-24	FABvM		optional
my_own	10519	GO:0016805		GO:0008233	my_own	unknown	optional	unknown	optional	optional	protein	taxon:unknown	2023-11-24	FABvM		optional
my_own	10521	GO:0016807		GO:0008233	my_own	unknown	optional	unknown	optional	optional	protein	taxon:unknown	2023-11-24	FABvM		optional
my_own	10523	GO:0016810		GO:0016787	my_own	unknown	optional	unknown	optional	optional	protein	taxon:unknown	2023-11-24	FABvM		optional
my_own	10524	GO:0016811		GO:0016787	my_own	unknown	optional	unknown	optional	optional	protein	taxon:unknown	2023-11-24	FABvM		optional
my_own	10525	GO:0016812		GO:0016787	my_own	unknown	optional	unknown	optional	optional	protein	taxon:unknown	2023-11-24	FABvM		optional
my_own	10526	GO:0016813		GO:0016787	my_own	unknown	optional	unknown	optional	optional	protein	taxon:unknown	2023-11-24	FABvM		optional
my_own	10527	GO:0016814		GO:0016787	my_own	unknown	optional	unknown	optional	optional	protein	taxon:unknown	2023-11-24	FABvM		optional
my_own	10528	GO:0016815		GO:0016787	my_own	unknown	optional	unknown	optional	optional	protein	taxon:unknown	2023-11-24	FABvM		optional
my_own	10530	GO:0016817		GO:0016787	my_own	unknown	optional	unknown	optional	optional	protein	taxon:unknown	2023-11-24	FABvM		optional
my_own	10531	GO:0016818		GO:0016787	my_own	unknown	optional	unknown	optional	optional	protein	taxon:unknown	2023-11-24	FABvM		optional
my_own	10532	GO:0016819		GO:0016787	my_own	unknown	optional	unknown	optional	optional	protein	taxon:unknown	2023-11-24	FABvM		optional
my_own	10534	GO:0016822		GO:0016787	my_own	unknown	optional	unknown	optional	optional	protein	taxon:unknown	2023-11-24	FABvM		optional
my_own	10535	GO:0016823		GO:0016787	my_own	unknown	optional	unknown	optional	optional	protein	taxon:unknown	2023-11-24	FABvM		optional
my_own	10536	GO:0016824		GO:0016787	my_own	unknown	optional	unknown	optional	optional	protein	taxon:unknown	2023-11-24	FABvM		optional
my_own	10537	GO:0016825		GO:0016787	my_own	unknown	optional	unknown	optional	optional	protein	taxon:unknown	2023-11-24	FABvM		optional
my_own	10538	GO:0016826		GO:0016787	my_own	unknown	optional	unknown	optional	optional	protein	taxon:unknown	2023-11-24	FABvM		optional
my_own	10539	GO:0016827		GO:0016787	my_own	unknown	optional	unknown	optional	optional	protein	taxon:unknown	2023-11-24	FABvM		optional
my_own	10540	GO:0016828		GO:0016787	my_own	unknown	optional	unknown	optional	optional	protein	taxon:unknown	2023-11-24	FABvM		optional
my_own	10541	GO:0016829		GO:0016829	my_own	unknown	optional	unknown	optional	optional	protein	taxon:unknown	2023-11-24	FABvM		optional
my_own	10542	GO:0016830		GO:0016829	my_own	unknown	optional	unknown	optional	optional	protein	taxon:unknown	2023-11-24	FABvM		optional
my_own	10543	GO:0016831		GO:0016829	my_own	unknown	optional	unknown	optional	optional	protein	taxon:unknown	2023-11-24	FABvM		optional
my_own	10544	GO:0016832		GO:0016829	my_own	unknown	optional	unknown	optional	optional	protein	taxon:unknown	2023-11-24	FABvM		optional
my_own	10545	GO:0016833		GO:0016829	my_own	unknown	optional	unknown	optional	optional	protein	taxon:unknown	2023-11-24	FABvM		optional
my_own	10547	GO:0016835		GO:0016829	my_own	unknown	optional	unknown	optional	optional	protein	taxon:unknown	2023-11-24	FABvM		optional
my_own	10548	GO:0016836		GO:0016829	my_own	unknown	optional	unknown	optional	optional	protein	taxon:unknown	2023-11-24	FABvM		optional
my_own	10549	GO:0016837		GO:0016829	my_own	unknown	optional	unknown	optional	optional	protein	taxon:unknown	2023-11-24	FABvM		optional
my_own	10550	GO:0016838		GO:0016829	my_own	unknown	optional	unknown	optional	optional	protein	taxon:unknown	2023-11-24	FABvM		optional
my_own	10552	GO:0016840		GO:0016829	my_own	unknown	optional	unknown	optional	optional	protein	taxon:unknown	2023-11-24	FABvM		optional
my_own	10553	GO:0016841		GO:0016829	my_own	unknown	optional	unknown	optional	optional	protein	taxon:unknown	2023-11-24	FABvM		optional
my_own	10554	GO:0016842		GO:0016829	my_own	unknown	optional	unknown	optional	optional	protein	taxon:unknown	2023-11-24	FABvM		optional
my_own	10555	GO:0016843		GO:0016829	my_own	unknown	optional	unknown	optional	optional	protein	taxon:unknown	2023-11-24	FABvM		optional
my_own	10556	GO:0016844		GO:0016829	my_own	unknown	optional	unknown	optional	optional	protein	taxon:unknown	2023-11-24	FABvM		optional
my_own	10558	GO:0016846		GO:0016829	my_own	unknown	optional	unknown	optional	optional	protein	taxon:unknown	2023-11-24	FABvM		optional
my_own	10559	GO:0016847		GO:0016829	my_own	unknown	optional	unknown	optional	optional	protein	taxon:unknown	2023-11-24	FABvM		optional
my_own	10560	GO:0016848		GO:0016829	my_own	unknown	optional	unknown	optional	optional	protein	taxon:unknown	2023-11-24	FABvM		optional
my_own	10561	GO:0016849		GO:0016829	my_own	unknown	optional	unknown	optional	optional	protein	taxon:unknown	2023-11-24	FABvM		optional
my_own	10563	GO:0016851		GO:0016874	my_own	unknown	optional	unknown	optional	optional	protein	taxon:unknown	2023-11-24	FABvM		optional
my_own	10564	GO:0016852		GO:0016829	my_own	unknown	optional	unknown	optional	optional	protein	taxon:unknown	2023-11-24	FABvM		optional
my_own	10565	GO:0016853		GO:0016853	my_own	unknown	optional	unknown	optional	optional	protein	taxon:unknown	2023-11-24	FABvM		optional
my_own	10566	GO:0016854		GO:0016853	my_own	unknown	optional	unknown	optional	optional	protein	taxon:unknown	2023-11-24	FABvM		optional
my_own	10567	GO:0016855		GO:0016853	my_own	unknown	optional	unknown	optional	optional	protein	taxon:unknown	2023-11-24	FABvM		optional
my_own	10568	GO:0016856		GO:0016853	my_own	unknown	optional	unknown	optional	optional	protein	taxon:unknown	2023-11-24	FABvM		optional
my_own	10569	GO:0016857		GO:0016853	my_own	unknown	optional	unknown	optional	optional	protein	taxon:unknown	2023-11-24	FABvM		optional
my_own	10571	GO:0016859		GO:0016853	my_own	unknown	optional	unknown	optional	optional	protein	taxon:unknown	2023-11-24	FABvM		optional
my_own	10572	GO:0016860		GO:0016853	my_own	unknown	optional	unknown	optional	optional	protein	taxon:unknown	2023-11-24	FABvM		optional
my_own	10573	GO:0016861		GO:0016853	my_own	unknown	optional	unknown	optional	optional	protein	taxon:unknown	2023-11-24	FABvM		optional
my_own	10574	GO:0016862		GO:0016853	my_own	unknown	optional	unknown	optional	optional	protein	taxon:unknown	2023-11-24	FABvM		optional
my_own	10575	GO:0016863		GO:0016853	my_own	unknown	optional	unknown	optional	optional	protein	taxon:unknown	2023-11-24	FABvM		optional
my_own	10576	GO:0016864		GO:0016853	my_own	unknown	optional	unknown	optional	optional	protein	taxon:unknown	2023-11-24	FABvM		optional
my_own	10578	GO:0016866		GO:0016853	my_own	unknown	optional	unknown	optional	optional	protein	taxon:unknown	2023-11-24	FABvM		optional
my_own	10579	GO:0016867		GO:0016853	my_own	unknown	optional	unknown	optional	optional	protein	taxon:unknown	2023-11-24	FABvM		optional
my_own	10580	GO:0016868		GO:0016853	my_own	unknown	optional	unknown	optional	optional	protein	taxon:unknown	2023-11-24	FABvM		optional
my_own	10581	GO:0016869		GO:0016853	my_own	unknown	optional	unknown	optional	optional	protein	taxon:unknown	2023-11-24	FABvM		optional
my_own	10583	GO:0016871		GO:0016853	my_own	unknown	optional	unknown	optional	optional	protein	taxon:unknown	2023-11-24	FABvM		optional
my_own	10584	GO:0016872		GO:0016853	my_own	unknown	optional	unknown	optional	optional	protein	taxon:unknown	2023-11-24	FABvM		optional
my_own	10586	GO:0016874		GO:0016874	my_own	unknown	optional	unknown	optional	optional	protein	taxon:unknown	2023-11-24	FABvM		optional
my_own	10587	GO:0016875		GO:0016874	my_own	unknown	optional	unknown	optional	optional	protein	taxon:unknown	2023-11-24	FABvM		optional
my_own	10588	GO:0016877		GO:0016874	my_own	unknown	optional	unknown	optional	optional	protein	taxon:unknown	2023-11-24	FABvM		optional
my_own	10589	GO:0016878		GO:0016874	my_own	unknown	optional	unknown	optional	optional	protein	taxon:unknown	2023-11-24	FABvM		optional
my_own	10590	GO:0016879		GO:0016874	my_own	unknown	optional	unknown	optional	optional	protein	taxon:unknown	2023-11-24	FABvM		optional
my_own	10591	GO:0016880		GO:0016874	my_own	unknown	optional	unknown	optional	optional	protein	taxon:unknown	2023-11-24	FABvM		optional
my_own	10592	GO:0016881		GO:0016874	my_own	unknown	optional	unknown	optional	optional	protein	taxon:unknown	2023-11-24	FABvM		optional
my_own	10593	GO:0016882		GO:0016874	my_own	unknown	optional	unknown	optional	optional	protein	taxon:unknown	2023-11-24	FABvM		optional
my_own	10595	GO:0016884		GO:0016874	my_own	unknown	optional	unknown	optional	optional	protein	taxon:unknown	2023-11-24	FABvM		optional
my_own	10596	GO:0016885		GO:0016874	my_own	unknown	optional	unknown	optional	optional	protein	taxon:unknown	2023-11-24	FABvM		optional
my_own	10597	GO:0016886		GO:0016874	my_own	unknown	optional	unknown	optional	optional	protein	taxon:unknown	2023-11-24	FABvM		optional
my_own	10598	GO:0016887		GO:0017111	my_own	unknown	optional	unknown	optional	optional	protein	taxon:unknown	2023-11-24	FABvM		optional
my_own	10599	GO:0016888		GO:0016787	my_own	unknown	optional	unknown	optional	optional	protein	taxon:unknown	2023-11-24	FABvM		optional
my_own	10600	GO:0016889		GO:0016787	my_own	unknown	optional	unknown	optional	optional	protein	taxon:unknown	2023-11-24	FABvM		optional
my_own	10601	GO:0016890		GO:0016787	my_own	unknown	optional	unknown	optional	optional	protein	taxon:unknown	2023-11-24	FABvM		optional
my_own	10602	GO:0016891		GO:0016787	my_own	unknown	optional	unknown	optional	optional	protein	taxon:unknown	2023-11-24	FABvM		optional
my_own	10603	GO:0016892		GO:0016787	my_own	unknown	optional	unknown	optional	optional	protein	taxon:unknown	2023-11-24	FABvM		optional
my_own	10604	GO:0016893		GO:0016787	my_own	unknown	optional	unknown	optional	optional	protein	taxon:unknown	2023-11-24	FABvM		optional
my_own	10605	GO:0016894		GO:0016787	my_own	unknown	optional	unknown	optional	optional	protein	taxon:unknown	2023-11-24	FABvM		optional
my_own	10606	GO:0016895		GO:0016787	my_own	unknown	optional	unknown	optional	optional	protein	taxon:unknown	2023-11-24	FABvM		optional
my_own	10607	GO:0016896		GO:0016787	my_own	unknown	optional	unknown	optional	optional	protein	taxon:unknown	2023-11-24	FABvM		optional
my_own	10608	GO:0016897		GO:0016787	my_own	unknown	optional	unknown	optional	optional	protein	taxon:unknown	2023-11-24	FABvM		optional
my_own	10609	GO:0016898		GO:0016491	my_own	unknown	optional	unknown	optional	optional	protein	taxon:unknown	2023-11-24	FABvM		optional
my_own	10610	GO:0016899		GO:0016491	my_own	unknown	optional	unknown	optional	optional	protein	taxon:unknown	2023-11-24	FABvM		optional
my_own	10611	GO:0016900		GO:0016491	my_own	unknown	optional	unknown	optional	optional	protein	taxon:unknown	2023-11-24	FABvM		optional
my_own	10612	GO:0016901		GO:0016491	my_own	unknown	optional	unknown	optional	optional	protein	taxon:unknown	2023-11-24	FABvM		optional
my_own	10614	GO:0016903		GO:0016491	my_own	unknown	optional	unknown	optional	optional	protein	taxon:unknown	2023-11-24	FABvM		optional
my_own	10615	GO:0016905		GO:0016301	my_own	unknown	optional	unknown	optional	optional	protein	taxon:unknown	2023-11-24	FABvM		optional
my_own	10616	GO:0016906		GO:0016740	my_own	unknown	optional	unknown	optional	optional	protein	taxon:unknown	2023-11-24	FABvM		optional
my_own	10617	GO:0016907		GO:0038023	my_own	unknown	optional	unknown	optional	optional	protein	taxon:unknown	2023-11-24	FABvM		optional
my_own	10621	GO:0016913		GO:0005515	my_own	unknown	optional	unknown	optional	optional	protein	taxon:unknown	2023-11-24	FABvM		optional
my_own	10622	GO:0016914		GO:0005576	my_own	unknown	optional	unknown	optional	optional	protein	taxon:unknown	2023-11-24	FABvM		optional
my_own	10625	GO:0016917		GO:0038023	my_own	unknown	optional	unknown	optional	optional	protein	taxon:unknown	2023-11-24	FABvM		optional
my_own	10626	GO:0016918		GO:0019842	my_own	unknown	optional	unknown	optional	optional	protein	taxon:unknown	2023-11-24	FABvM		optional
my_own	10628	GO:0016920		GO:0008233	my_own	unknown	optional	unknown	optional	optional	protein	taxon:unknown	2023-11-24	FABvM		optional
my_own	10630	GO:0016922		GO:0008134	my_own	unknown	optional	unknown	optional	optional	protein	taxon:unknown	2023-11-24	FABvM		optional
my_own	10632	GO:0016925		GO:0006807	my_own	unknown	optional	unknown	optional	optional	protein	taxon:unknown	2023-11-24	FABvM		optional
my_own	10633	GO:0016926		GO:0006807	my_own	unknown	optional	unknown	optional	optional	protein	taxon:unknown	2023-11-24	FABvM		optional
my_own	10634	GO:0016929		GO:0008233	my_own	unknown	optional	unknown	optional	optional	protein	taxon:unknown	2023-11-24	FABvM		optional
my_own	10635	GO:0016933		GO:0005215	my_own	unknown	optional	unknown	optional	optional	protein	taxon:unknown	2023-11-24	FABvM		optional
my_own	10636	GO:0016934		GO:0005215	my_own	unknown	optional	unknown	optional	optional	protein	taxon:unknown	2023-11-24	FABvM		optional
my_own	10637	GO:0016935		GO:0005886	my_own	unknown	optional	unknown	optional	optional	protein	taxon:unknown	2023-11-24	FABvM		optional
my_own	10637	GO:0016935		GO:0098796	my_own	unknown	optional	unknown	optional	optional	protein	taxon:unknown	2023-11-24	FABvM		optional
my_own	10638	GO:0016936		GO:0003674	my_own	unknown	optional	unknown	optional	optional	protein	taxon:unknown	2023-11-24	FABvM		optional
my_own	10639	GO:0016937		GO:0016491	my_own	unknown	optional	unknown	optional	optional	protein	taxon:unknown	2023-11-24	FABvM		optional
my_own	10640	GO:0016938		GO:0005622	my_own	unknown	optional	unknown	optional	optional	protein	taxon:unknown	2023-11-24	FABvM		optional
my_own	10641	GO:0016939		GO:0005622	my_own	unknown	optional	unknown	optional	optional	protein	taxon:unknown	2023-11-24	FABvM		optional
my_own	10642	GO:0016941		GO:0038023	my_own	unknown	optional	unknown	optional	optional	protein	taxon:unknown	2023-11-24	FABvM		optional
my_own	10643	GO:0016942		GO:0005576	my_own	unknown	optional	unknown	optional	optional	protein	taxon:unknown	2023-11-24	FABvM		optional
my_own	10650	GO:0016964		GO:0003674	my_own	unknown	optional	unknown	optional	optional	protein	taxon:unknown	2023-11-24	FABvM		optional
my_own	10651	GO:0016966		GO:0016491	my_own	unknown	optional	unknown	optional	optional	protein	taxon:unknown	2023-11-24	FABvM		optional
my_own	10654	GO:0016971		GO:0016491	my_own	unknown	optional	unknown	optional	optional	protein	taxon:unknown	2023-11-24	FABvM		optional
my_own	10655	GO:0016972		GO:0016491	my_own	unknown	optional	unknown	optional	optional	protein	taxon:unknown	2023-11-24	FABvM		optional
my_own	10656	GO:0016973		GO:0006810	my_own	unknown	optional	unknown	optional	optional	protein	taxon:unknown	2023-11-24	FABvM		optional
my_own	10656	GO:0016973		GO:0009058	my_own	unknown	optional	unknown	optional	optional	protein	taxon:unknown	2023-11-24	FABvM		optional
my_own	10658	GO:0016977		GO:0016787	my_own	unknown	optional	unknown	optional	optional	protein	taxon:unknown	2023-11-24	FABvM		optional
my_own	10659	GO:0016979		GO:0016874	my_own	unknown	optional	unknown	optional	optional	protein	taxon:unknown	2023-11-24	FABvM		optional
my_own	10659	GO:0016979		GO:0016779	my_own	unknown	optional	unknown	optional	optional	protein	taxon:unknown	2023-11-24	FABvM		optional
my_own	10660	GO:0016980		GO:0016787	my_own	unknown	optional	unknown	optional	optional	protein	taxon:unknown	2023-11-24	FABvM		optional
my_own	10661	GO:0016984		GO:0016829	my_own	unknown	optional	unknown	optional	optional	protein	taxon:unknown	2023-11-24	FABvM		optional
my_own	10662	GO:0016985		GO:0016787	my_own	unknown	optional	unknown	optional	optional	protein	taxon:unknown	2023-11-24	FABvM		optional
my_own	10664	GO:0016987		GO:0003700	my_own	unknown	optional	unknown	optional	optional	protein	taxon:unknown	2023-11-24	FABvM		optional
my_own	10666	GO:0016989		GO:0003674	my_own	unknown	optional	unknown	optional	optional	protein	taxon:unknown	2023-11-24	FABvM		optional
my_own	10667	GO:0016990		GO:0016787	my_own	unknown	optional	unknown	optional	optional	protein	taxon:unknown	2023-11-24	FABvM		optional
my_own	10668	GO:0016992		GO:0016740	my_own	unknown	optional	unknown	optional	optional	protein	taxon:unknown	2023-11-24	FABvM		optional
my_own	10669	GO:0016993		GO:0016853	my_own	unknown	optional	unknown	optional	optional	protein	taxon:unknown	2023-11-24	FABvM		optional
my_own	10670	GO:0016994		GO:0016491	my_own	unknown	optional	unknown	optional	optional	protein	taxon:unknown	2023-11-24	FABvM		optional
my_own	10671	GO:0016995		GO:0016491	my_own	unknown	optional	unknown	optional	optional	protein	taxon:unknown	2023-11-24	FABvM		optional
my_own	10672	GO:0016996		GO:0016787	my_own	unknown	optional	unknown	optional	optional	protein	taxon:unknown	2023-11-24	FABvM		optional
my_own	10673	GO:0016997		GO:0016787	my_own	unknown	optional	unknown	optional	optional	protein	taxon:unknown	2023-11-24	FABvM		optional
my_own	10674	GO:0016998		GO:0008152	my_own	unknown	optional	unknown	optional	optional	protein	taxon:unknown	2023-11-24	FABvM		optional
my_own	10675	GO:0016999		GO:0008152	my_own	unknown	optional	unknown	optional	optional	protein	taxon:unknown	2023-11-24	FABvM		optional
my_own	10676	GO:0017000		GO:0017000	my_own	unknown	optional	unknown	optional	optional	protein	taxon:unknown	2023-11-24	FABvM		optional
my_own	10677	GO:0017001		GO:0008152	my_own	unknown	optional	unknown	optional	optional	protein	taxon:unknown	2023-11-24	FABvM		optional
my_own	10678	GO:0017002		GO:0016301	my_own	unknown	optional	unknown	optional	optional	protein	taxon:unknown	2023-11-24	FABvM		optional
my_own	10678	GO:0017002		GO:0038023	my_own	unknown	optional	unknown	optional	optional	protein	taxon:unknown	2023-11-24	FABvM		optional
my_own	10679	GO:0017003		GO:0006807	my_own	unknown	optional	unknown	optional	optional	protein	taxon:unknown	2023-11-24	FABvM		optional
my_own	10680	GO:0017004		GO:0017004	my_own	unknown	optional	unknown	optional	optional	protein	taxon:unknown	2023-11-24	FABvM		optional
my_own	10681	GO:0017005		GO:0016787	my_own	unknown	optional	unknown	optional	optional	protein	taxon:unknown	2023-11-24	FABvM		optional
my_own	10682	GO:0017006		GO:0006807	my_own	unknown	optional	unknown	optional	optional	protein	taxon:unknown	2023-11-24	FABvM		optional
my_own	10683	GO:0017007		GO:0006807	my_own	unknown	optional	unknown	optional	optional	protein	taxon:unknown	2023-11-24	FABvM		optional
my_own	10684	GO:0017008		GO:0006807	my_own	unknown	optional	unknown	optional	optional	protein	taxon:unknown	2023-11-24	FABvM		optional
my_own	10685	GO:0017009		GO:0006807	my_own	unknown	optional	unknown	optional	optional	protein	taxon:unknown	2023-11-24	FABvM		optional
my_own	10686	GO:0017010		GO:0006807	my_own	unknown	optional	unknown	optional	optional	protein	taxon:unknown	2023-11-24	FABvM		optional
my_own	10687	GO:0017011		GO:0006807	my_own	unknown	optional	unknown	optional	optional	protein	taxon:unknown	2023-11-24	FABvM		optional
my_own	10688	GO:0017012		GO:0006807	my_own	unknown	optional	unknown	optional	optional	protein	taxon:unknown	2023-11-24	FABvM		optional
my_own	10689	GO:0017013		GO:0006807	my_own	unknown	optional	unknown	optional	optional	protein	taxon:unknown	2023-11-24	FABvM		optional
my_own	10690	GO:0017014		GO:0006807	my_own	unknown	optional	unknown	optional	optional	protein	taxon:unknown	2023-11-24	FABvM		optional
my_own	10691	GO:0017015		GO:0007165	my_own	unknown	optional	unknown	optional	optional	protein	taxon:unknown	2023-11-24	FABvM		optional
my_own	10692	GO:0017017		GO:0016791	my_own	unknown	optional	unknown	optional	optional	protein	taxon:unknown	2023-11-24	FABvM		optional
my_own	10693	GO:0017018		GO:0016791	my_own	unknown	optional	unknown	optional	optional	protein	taxon:unknown	2023-11-24	FABvM		optional
my_own	10694	GO:0017020		GO:0003674	my_own	unknown	optional	unknown	optional	optional	protein	taxon:unknown	2023-11-24	FABvM		optional
my_own	10696	GO:0017022		GO:0005515	my_own	unknown	optional	unknown	optional	optional	protein	taxon:unknown	2023-11-24	FABvM		optional
my_own	10697	GO:0017023		GO:1902494	my_own	unknown	optional	unknown	optional	optional	protein	taxon:unknown	2023-11-24	FABvM		optional
my_own	10698	GO:0017024		GO:0005515	my_own	unknown	optional	unknown	optional	optional	protein	taxon:unknown	2023-11-24	FABvM		optional
my_own	10699	GO:0017025		GO:0008134	my_own	unknown	optional	unknown	optional	optional	protein	taxon:unknown	2023-11-24	FABvM		optional
my_own	10705	GO:0017032		GO:0005215	my_own	unknown	optional	unknown	optional	optional	protein	taxon:unknown	2023-11-24	FABvM		optional
my_own	10706	GO:0017038		GO:0006810	my_own	unknown	optional	unknown	optional	optional	protein	taxon:unknown	2023-11-24	FABvM		optional
my_own	10708	GO:0017040		GO:0016787	my_own	unknown	optional	unknown	optional	optional	protein	taxon:unknown	2023-11-24	FABvM		optional
my_own	10710	GO:0017042		GO:0016787	my_own	unknown	optional	unknown	optional	optional	protein	taxon:unknown	2023-11-24	FABvM		optional
my_own	10712	GO:0017044		GO:0005515	my_own	unknown	optional	unknown	optional	optional	protein	taxon:unknown	2023-11-24	FABvM		optional
my_own	10713	GO:0017045		GO:0005515	my_own	unknown	optional	unknown	optional	optional	protein	taxon:unknown	2023-11-24	FABvM		optional
my_own	10714	GO:0017046		GO:0003674	my_own	unknown	optional	unknown	optional	optional	protein	taxon:unknown	2023-11-24	FABvM		optional
my_own	10715	GO:0017050		GO:0016301	my_own	unknown	optional	unknown	optional	optional	protein	taxon:unknown	2023-11-24	FABvM		optional
my_own	10716	GO:0017051		GO:0016829	my_own	unknown	optional	unknown	optional	optional	protein	taxon:unknown	2023-11-24	FABvM		optional
my_own	10718	GO:0017053		GO:0005575	my_own	unknown	optional	unknown	optional	optional	protein	taxon:unknown	2023-11-24	FABvM		optional
my_own	10719	GO:0017054		GO:0005634	my_own	unknown	optional	unknown	optional	optional	protein	taxon:unknown	2023-11-24	FABvM		optional
my_own	10720	GO:0017055		GO:0006351	my_own	unknown	optional	unknown	optional	optional	protein	taxon:unknown	2023-11-24	FABvM		optional
my_own	10720	GO:0017055		GO:0065003	my_own	unknown	optional	unknown	optional	optional	protein	taxon:unknown	2023-11-24	FABvM		optional
my_own	10720	GO:0017055		GO:0019222	my_own	unknown	optional	unknown	optional	optional	protein	taxon:unknown	2023-11-24	FABvM		optional
my_own	10721	GO:0017056		GO:0003674	my_own	unknown	optional	unknown	optional	optional	protein	taxon:unknown	2023-11-24	FABvM		optional
my_own	10722	GO:0017057		GO:0016787	my_own	unknown	optional	unknown	optional	optional	protein	taxon:unknown	2023-11-24	FABvM		optional
my_own	10723	GO:0017058		GO:0005515	my_own	unknown	optional	unknown	optional	optional	protein	taxon:unknown	2023-11-24	FABvM		optional
my_own	10724	GO:0017059		GO:1902494	my_own	unknown	optional	unknown	optional	optional	protein	taxon:unknown	2023-11-24	FABvM		optional
my_own	10724	GO:0017059		GO:0005737	my_own	unknown	optional	unknown	optional	optional	protein	taxon:unknown	2023-11-24	FABvM		optional
my_own	10725	GO:0017060		GO:0016740	my_own	unknown	optional	unknown	optional	optional	protein	taxon:unknown	2023-11-24	FABvM		optional
my_own	10726	GO:0017061		GO:0016740	my_own	unknown	optional	unknown	optional	optional	protein	taxon:unknown	2023-11-24	FABvM		optional
my_own	10727	GO:0017062		GO:0017004	my_own	unknown	optional	unknown	optional	optional	protein	taxon:unknown	2023-11-24	FABvM		optional
my_own	10729	GO:0017064		GO:0016787	my_own	unknown	optional	unknown	optional	optional	protein	taxon:unknown	2023-11-24	FABvM		optional
my_own	10730	GO:0017065		GO:0016787	my_own	unknown	optional	unknown	optional	optional	protein	taxon:unknown	2023-11-24	FABvM		optional
my_own	10731	GO:0017067		GO:0016740	my_own	unknown	optional	unknown	optional	optional	protein	taxon:unknown	2023-11-24	FABvM		optional
my_own	10732	GO:0017069		GO:0003676	my_own	unknown	optional	unknown	optional	optional	protein	taxon:unknown	2023-11-24	FABvM		optional
my_own	10733	GO:0017070		GO:0003676	my_own	unknown	optional	unknown	optional	optional	protein	taxon:unknown	2023-11-24	FABvM		optional
my_own	10734	GO:0017071		GO:0098796	my_own	unknown	optional	unknown	optional	optional	protein	taxon:unknown	2023-11-24	FABvM		optional
my_own	10737	GO:0017075		GO:0005515	my_own	unknown	optional	unknown	optional	optional	protein	taxon:unknown	2023-11-24	FABvM		optional
my_own	10738	GO:0017076		GO:0000166	my_own	unknown	optional	unknown	optional	optional	protein	taxon:unknown	2023-11-24	FABvM		optional
my_own	10739	GO:0017077		GO:0005215	my_own	unknown	optional	unknown	optional	optional	protein	taxon:unknown	2023-11-24	FABvM		optional
my_own	10741	GO:0017080		GO:0003674	my_own	unknown	optional	unknown	optional	optional	protein	taxon:unknown	2023-11-24	FABvM		optional
my_own	10742	GO:0017081		GO:0003674	my_own	unknown	optional	unknown	optional	optional	protein	taxon:unknown	2023-11-24	FABvM		optional
my_own	10744	GO:0017083		GO:0016740	my_own	unknown	optional	unknown	optional	optional	protein	taxon:unknown	2023-11-24	FABvM		optional
my_own	10745	GO:0017084		GO:0016491	my_own	unknown	optional	unknown	optional	optional	protein	taxon:unknown	2023-11-24	FABvM		optional
my_own	10746	GO:0017085		GO:0042221	my_own	unknown	optional	unknown	optional	optional	protein	taxon:unknown	2023-11-24	FABvM		optional
my_own	10747	GO:0017086		GO:1902494	my_own	unknown	optional	unknown	optional	optional	protein	taxon:unknown	2023-11-24	FABvM		optional
my_own	10748	GO:0017087		GO:1902494	my_own	unknown	optional	unknown	optional	optional	protein	taxon:unknown	2023-11-24	FABvM		optional
my_own	10748	GO:0017087		GO:0005737	my_own	unknown	optional	unknown	optional	optional	protein	taxon:unknown	2023-11-24	FABvM		optional
my_own	10750	GO:0017089		GO:0005215	my_own	unknown	optional	unknown	optional	optional	protein	taxon:unknown	2023-11-24	FABvM		optional
my_own	10751	GO:0017090		GO:0098796	my_own	unknown	optional	unknown	optional	optional	protein	taxon:unknown	2023-11-24	FABvM		optional
my_own	10755	GO:0017095		GO:0016740	my_own	unknown	optional	unknown	optional	optional	protein	taxon:unknown	2023-11-24	FABvM		optional
my_own	10756	GO:0017096		GO:0016740	my_own	unknown	optional	unknown	optional	optional	protein	taxon:unknown	2023-11-24	FABvM		optional
my_own	10757	GO:0017098		GO:0005515	my_own	unknown	optional	unknown	optional	optional	protein	taxon:unknown	2023-11-24	FABvM		optional
my_own	10758	GO:0017099		GO:0016491	my_own	unknown	optional	unknown	optional	optional	protein	taxon:unknown	2023-11-24	FABvM		optional
my_own	10759	GO:0017101		GO:1902494	my_own	unknown	optional	unknown	optional	optional	protein	taxon:unknown	2023-11-24	FABvM		optional
my_own	10760	GO:0017102		GO:0005737	my_own	unknown	optional	unknown	optional	optional	protein	taxon:unknown	2023-11-24	FABvM		optional
my_own	10761	GO:0017103		GO:0016779	my_own	unknown	optional	unknown	optional	optional	protein	taxon:unknown	2023-11-24	FABvM		optional
my_own	10762	GO:0017105		GO:0016491	my_own	unknown	optional	unknown	optional	optional	protein	taxon:unknown	2023-11-24	FABvM		optional
my_own	10765	GO:0017108		GO:0016787	my_own	unknown	optional	unknown	optional	optional	protein	taxon:unknown	2023-11-24	FABvM		optional
my_own	10766	GO:0017109		GO:1902494	my_own	unknown	optional	unknown	optional	optional	protein	taxon:unknown	2023-11-24	FABvM		optional
my_own	10766	GO:0017109		GO:0005737	my_own	unknown	optional	unknown	optional	optional	protein	taxon:unknown	2023-11-24	FABvM		optional
my_own	10767	GO:0017110		GO:0016787	my_own	unknown	optional	unknown	optional	optional	protein	taxon:unknown	2023-11-24	FABvM		optional
my_own	10768	GO:0017111		GO:0017111	my_own	unknown	optional	unknown	optional	optional	protein	taxon:unknown	2023-11-24	FABvM		optional
my_own	10769	GO:0017113		GO:0016491	my_own	unknown	optional	unknown	optional	optional	protein	taxon:unknown	2023-11-24	FABvM		optional
my_own	10771	GO:0017116		GO:0003824	my_own	unknown	optional	unknown	optional	optional	protein	taxon:unknown	2023-11-24	FABvM		optional
my_own	10772	GO:0017117		GO:0033202	my_own	unknown	optional	unknown	optional	optional	protein	taxon:unknown	2023-11-24	FABvM		optional
my_own	10773	GO:0017118		GO:0016740	my_own	unknown	optional	unknown	optional	optional	protein	taxon:unknown	2023-11-24	FABvM		optional
my_own	10774	GO:0017119		GO:0005737	my_own	unknown	optional	unknown	optional	optional	protein	taxon:unknown	2023-11-24	FABvM		optional
my_own	10776	GO:0017121		GO:0006810	my_own	unknown	optional	unknown	optional	optional	protein	taxon:unknown	2023-11-24	FABvM		optional
my_own	10776	GO:0017121		GO:0071840	my_own	unknown	optional	unknown	optional	optional	protein	taxon:unknown	2023-11-24	FABvM		optional
my_own	10777	GO:0017122		GO:1902494	my_own	unknown	optional	unknown	optional	optional	protein	taxon:unknown	2023-11-24	FABvM		optional
my_own	10778	GO:0017124		GO:0005515	my_own	unknown	optional	unknown	optional	optional	protein	taxon:unknown	2023-11-24	FABvM		optional
my_own	10779	GO:0017125		GO:0016779	my_own	unknown	optional	unknown	optional	optional	protein	taxon:unknown	2023-11-24	FABvM		optional
my_own	10780	GO:0017126		GO:0071840	my_own	unknown	optional	unknown	optional	optional	protein	taxon:unknown	2023-11-24	FABvM		optional
my_own	10781	GO:0017128		GO:0005215	my_own	unknown	optional	unknown	optional	optional	protein	taxon:unknown	2023-11-24	FABvM		optional
my_own	10782	GO:0017129		GO:0003674	my_own	unknown	optional	unknown	optional	optional	protein	taxon:unknown	2023-11-24	FABvM		optional
my_own	10783	GO:0017130		GO:0003676	my_own	unknown	optional	unknown	optional	optional	protein	taxon:unknown	2023-11-24	FABvM		optional
my_own	10784	GO:0017131		GO:0003676	my_own	unknown	optional	unknown	optional	optional	protein	taxon:unknown	2023-11-24	FABvM		optional
my_own	10785	GO:0017133		GO:1990204	my_own	unknown	optional	unknown	optional	optional	protein	taxon:unknown	2023-11-24	FABvM		optional
my_own	10785	GO:0017133		GO:0005737	my_own	unknown	optional	unknown	optional	optional	protein	taxon:unknown	2023-11-24	FABvM		optional
my_own	10786	GO:0017134		GO:0005515	my_own	unknown	optional	unknown	optional	optional	protein	taxon:unknown	2023-11-24	FABvM		optional
my_own	10788	GO:0017136		GO:0016787	my_own	unknown	optional	unknown	optional	optional	protein	taxon:unknown	2023-11-24	FABvM		optional
my_own	10792	GO:0017143		GO:0008152	my_own	unknown	optional	unknown	optional	optional	protein	taxon:unknown	2023-11-24	FABvM		optional
my_own	10792	GO:0017143		GO:0042221	my_own	unknown	optional	unknown	optional	optional	protein	taxon:unknown	2023-11-24	FABvM		optional
my_own	10793	GO:0017145		GO:0008150	my_own	unknown	optional	unknown	optional	optional	protein	taxon:unknown	2023-11-24	FABvM		optional
my_own	10794	GO:0017146		GO:0005886	my_own	unknown	optional	unknown	optional	optional	protein	taxon:unknown	2023-11-24	FABvM		optional
my_own	10794	GO:0017146		GO:0098796	my_own	unknown	optional	unknown	optional	optional	protein	taxon:unknown	2023-11-24	FABvM		optional
my_own	10795	GO:0017147		GO:0005515	my_own	unknown	optional	unknown	optional	optional	protein	taxon:unknown	2023-11-24	FABvM		optional
my_own	10796	GO:0017148		GO:0019222	my_own	unknown	optional	unknown	optional	optional	protein	taxon:unknown	2023-11-24	FABvM		optional
my_own	10796	GO:0017148		GO:0006412	my_own	unknown	optional	unknown	optional	optional	protein	taxon:unknown	2023-11-24	FABvM		optional
my_own	10798	GO:0017150		GO:0016491	my_own	unknown	optional	unknown	optional	optional	protein	taxon:unknown	2023-11-24	FABvM		optional
my_own	10799	GO:0017151		GO:0005515	my_own	unknown	optional	unknown	optional	optional	protein	taxon:unknown	2023-11-24	FABvM		optional
my_own	10800	GO:0017153		GO:0005215	my_own	unknown	optional	unknown	optional	optional	protein	taxon:unknown	2023-11-24	FABvM		optional
my_own	10801	GO:0017154		GO:0038023	my_own	unknown	optional	unknown	optional	optional	protein	taxon:unknown	2023-11-24	FABvM		optional
my_own	10803	GO:0017156		GO:0006810	my_own	unknown	optional	unknown	optional	optional	protein	taxon:unknown	2023-11-24	FABvM		optional
my_own	10804	GO:0017157		GO:0006810	my_own	unknown	optional	unknown	optional	optional	protein	taxon:unknown	2023-11-24	FABvM		optional
my_own	10805	GO:0017158		GO:0006810	my_own	unknown	optional	unknown	optional	optional	protein	taxon:unknown	2023-11-24	FABvM		optional
my_own	10806	GO:0017159		GO:0016787	my_own	unknown	optional	unknown	optional	optional	protein	taxon:unknown	2023-11-24	FABvM		optional
my_own	10807	GO:0017161		GO:0016791	my_own	unknown	optional	unknown	optional	optional	protein	taxon:unknown	2023-11-24	FABvM		optional
my_own	10808	GO:0017162		GO:0008134	my_own	unknown	optional	unknown	optional	optional	protein	taxon:unknown	2023-11-24	FABvM		optional
my_own	10812	GO:0017166		GO:0005515	my_own	unknown	optional	unknown	optional	optional	protein	taxon:unknown	2023-11-24	FABvM		optional
my_own	10813	GO:0017168		GO:0016787	my_own	unknown	optional	unknown	optional	optional	protein	taxon:unknown	2023-11-24	FABvM		optional
my_own	10814	GO:0017169		GO:0016740	my_own	unknown	optional	unknown	optional	optional	protein	taxon:unknown	2023-11-24	FABvM		optional
my_own	10816	GO:0017171		GO:0016787	my_own	unknown	optional	unknown	optional	optional	protein	taxon:unknown	2023-11-24	FABvM		optional
my_own	10817	GO:0017172		GO:0016491	my_own	unknown	optional	unknown	optional	optional	protein	taxon:unknown	2023-11-24	FABvM		optional
my_own	10818	GO:0017174		GO:0016740	my_own	unknown	optional	unknown	optional	optional	protein	taxon:unknown	2023-11-24	FABvM		optional
my_own	10820	GO:0017176		GO:0016740	my_own	unknown	optional	unknown	optional	optional	protein	taxon:unknown	2023-11-24	FABvM		optional
my_own	10821	GO:0017177		GO:1902494	my_own	unknown	optional	unknown	optional	optional	protein	taxon:unknown	2023-11-24	FABvM		optional
my_own	10821	GO:0017177		GO:0005737	my_own	unknown	optional	unknown	optional	optional	protein	taxon:unknown	2023-11-24	FABvM		optional
my_own	10822	GO:0017178		GO:0016874	my_own	unknown	optional	unknown	optional	optional	protein	taxon:unknown	2023-11-24	FABvM		optional
my_own	10827	GO:0017183		GO:0006807	my_own	unknown	optional	unknown	optional	optional	protein	taxon:unknown	2023-11-24	FABvM		optional
my_own	10829	GO:0017185		GO:0006807	my_own	unknown	optional	unknown	optional	optional	protein	taxon:unknown	2023-11-24	FABvM		optional
my_own	10830	GO:0017186		GO:0006807	my_own	unknown	optional	unknown	optional	optional	protein	taxon:unknown	2023-11-24	FABvM		optional
my_own	10831	GO:0017187		GO:0006807	my_own	unknown	optional	unknown	optional	optional	protein	taxon:unknown	2023-11-24	FABvM		optional
my_own	10832	GO:0017188		GO:0016740	my_own	unknown	optional	unknown	optional	optional	protein	taxon:unknown	2023-11-24	FABvM		optional
my_own	10833	GO:0017189		GO:0009058	my_own	unknown	optional	unknown	optional	optional	protein	taxon:unknown	2023-11-24	FABvM		optional
my_own	10833	GO:0017189		GO:0006807	my_own	unknown	optional	unknown	optional	optional	protein	taxon:unknown	2023-11-24	FABvM		optional
my_own	10834	GO:0017190		GO:0009058	my_own	unknown	optional	unknown	optional	optional	protein	taxon:unknown	2023-11-24	FABvM		optional
my_own	10834	GO:0017190		GO:0006807	my_own	unknown	optional	unknown	optional	optional	protein	taxon:unknown	2023-11-24	FABvM		optional
my_own	10835	GO:0017192		GO:0009058	my_own	unknown	optional	unknown	optional	optional	protein	taxon:unknown	2023-11-24	FABvM		optional
my_own	10835	GO:0017192		GO:0006807	my_own	unknown	optional	unknown	optional	optional	protein	taxon:unknown	2023-11-24	FABvM		optional
my_own	10836	GO:0017193		GO:0009058	my_own	unknown	optional	unknown	optional	optional	protein	taxon:unknown	2023-11-24	FABvM		optional
my_own	10836	GO:0017193		GO:0006807	my_own	unknown	optional	unknown	optional	optional	protein	taxon:unknown	2023-11-24	FABvM		optional
my_own	10837	GO:0017194		GO:0009058	my_own	unknown	optional	unknown	optional	optional	protein	taxon:unknown	2023-11-24	FABvM		optional
my_own	10837	GO:0017194		GO:0006807	my_own	unknown	optional	unknown	optional	optional	protein	taxon:unknown	2023-11-24	FABvM		optional
my_own	10838	GO:0017195		GO:0009058	my_own	unknown	optional	unknown	optional	optional	protein	taxon:unknown	2023-11-24	FABvM		optional
my_own	10838	GO:0017195		GO:0006807	my_own	unknown	optional	unknown	optional	optional	protein	taxon:unknown	2023-11-24	FABvM		optional
my_own	10839	GO:0017196		GO:0009058	my_own	unknown	optional	unknown	optional	optional	protein	taxon:unknown	2023-11-24	FABvM		optional
my_own	10839	GO:0017196		GO:0006807	my_own	unknown	optional	unknown	optional	optional	protein	taxon:unknown	2023-11-24	FABvM		optional
my_own	10840	GO:0017197		GO:0009058	my_own	unknown	optional	unknown	optional	optional	protein	taxon:unknown	2023-11-24	FABvM		optional
my_own	10840	GO:0017197		GO:0006807	my_own	unknown	optional	unknown	optional	optional	protein	taxon:unknown	2023-11-24	FABvM		optional
my_own	10841	GO:0017198		GO:0009058	my_own	unknown	optional	unknown	optional	optional	protein	taxon:unknown	2023-11-24	FABvM		optional
my_own	10841	GO:0017198		GO:0006807	my_own	unknown	optional	unknown	optional	optional	protein	taxon:unknown	2023-11-24	FABvM		optional
my_own	10842	GO:0017199		GO:0009058	my_own	unknown	optional	unknown	optional	optional	protein	taxon:unknown	2023-11-24	FABvM		optional
my_own	10842	GO:0017199		GO:0006807	my_own	unknown	optional	unknown	optional	optional	protein	taxon:unknown	2023-11-24	FABvM		optional
my_own	10843	GO:0018000		GO:0009058	my_own	unknown	optional	unknown	optional	optional	protein	taxon:unknown	2023-11-24	FABvM		optional
my_own	10843	GO:0018000		GO:0006807	my_own	unknown	optional	unknown	optional	optional	protein	taxon:unknown	2023-11-24	FABvM		optional
my_own	10844	GO:0018001		GO:0009058	my_own	unknown	optional	unknown	optional	optional	protein	taxon:unknown	2023-11-24	FABvM		optional
my_own	10844	GO:0018001		GO:0006807	my_own	unknown	optional	unknown	optional	optional	protein	taxon:unknown	2023-11-24	FABvM		optional
my_own	10845	GO:0018002		GO:0009058	my_own	unknown	optional	unknown	optional	optional	protein	taxon:unknown	2023-11-24	FABvM		optional
my_own	10845	GO:0018002		GO:0006807	my_own	unknown	optional	unknown	optional	optional	protein	taxon:unknown	2023-11-24	FABvM		optional
my_own	10846	GO:0018003		GO:0006807	my_own	unknown	optional	unknown	optional	optional	protein	taxon:unknown	2023-11-24	FABvM		optional
my_own	10847	GO:0018004		GO:0006807	my_own	unknown	optional	unknown	optional	optional	protein	taxon:unknown	2023-11-24	FABvM		optional
my_own	10848	GO:0018005		GO:0006807	my_own	unknown	optional	unknown	optional	optional	protein	taxon:unknown	2023-11-24	FABvM		optional
my_own	10849	GO:0018006		GO:0009058	my_own	unknown	optional	unknown	optional	optional	protein	taxon:unknown	2023-11-24	FABvM		optional
my_own	10849	GO:0018006		GO:0006807	my_own	unknown	optional	unknown	optional	optional	protein	taxon:unknown	2023-11-24	FABvM		optional
my_own	10850	GO:0018007		GO:0009058	my_own	unknown	optional	unknown	optional	optional	protein	taxon:unknown	2023-11-24	FABvM		optional
my_own	10850	GO:0018007		GO:0006807	my_own	unknown	optional	unknown	optional	optional	protein	taxon:unknown	2023-11-24	FABvM		optional
my_own	10851	GO:0018008		GO:0009058	my_own	unknown	optional	unknown	optional	optional	protein	taxon:unknown	2023-11-24	FABvM		optional
my_own	10851	GO:0018008		GO:0006807	my_own	unknown	optional	unknown	optional	optional	protein	taxon:unknown	2023-11-24	FABvM		optional
my_own	10852	GO:0018009		GO:0009058	my_own	unknown	optional	unknown	optional	optional	protein	taxon:unknown	2023-11-24	FABvM		optional
my_own	10852	GO:0018009		GO:0006807	my_own	unknown	optional	unknown	optional	optional	protein	taxon:unknown	2023-11-24	FABvM		optional
my_own	10854	GO:0018011		GO:0006807	my_own	unknown	optional	unknown	optional	optional	protein	taxon:unknown	2023-11-24	FABvM		optional
my_own	10855	GO:0018012		GO:0006807	my_own	unknown	optional	unknown	optional	optional	protein	taxon:unknown	2023-11-24	FABvM		optional
my_own	10856	GO:0018013		GO:0006807	my_own	unknown	optional	unknown	optional	optional	protein	taxon:unknown	2023-11-24	FABvM		optional
my_own	10857	GO:0018014		GO:0006807	my_own	unknown	optional	unknown	optional	optional	protein	taxon:unknown	2023-11-24	FABvM		optional
my_own	10858	GO:0018015		GO:0006807	my_own	unknown	optional	unknown	optional	optional	protein	taxon:unknown	2023-11-24	FABvM		optional
my_own	10859	GO:0018016		GO:0006807	my_own	unknown	optional	unknown	optional	optional	protein	taxon:unknown	2023-11-24	FABvM		optional
my_own	10860	GO:0018019		GO:0006807	my_own	unknown	optional	unknown	optional	optional	protein	taxon:unknown	2023-11-24	FABvM		optional
my_own	10861	GO:0018020		GO:0006807	my_own	unknown	optional	unknown	optional	optional	protein	taxon:unknown	2023-11-24	FABvM		optional
my_own	10862	GO:0018021		GO:0006807	my_own	unknown	optional	unknown	optional	optional	protein	taxon:unknown	2023-11-24	FABvM		optional
my_own	10863	GO:0018022		GO:0006807	my_own	unknown	optional	unknown	optional	optional	protein	taxon:unknown	2023-11-24	FABvM		optional
my_own	10864	GO:0018023		GO:0006807	my_own	unknown	optional	unknown	optional	optional	protein	taxon:unknown	2023-11-24	FABvM		optional
my_own	10866	GO:0018025		GO:0016740	my_own	unknown	optional	unknown	optional	optional	protein	taxon:unknown	2023-11-24	FABvM		optional
my_own	10867	GO:0018026		GO:0006807	my_own	unknown	optional	unknown	optional	optional	protein	taxon:unknown	2023-11-24	FABvM		optional
my_own	10868	GO:0018027		GO:0006807	my_own	unknown	optional	unknown	optional	optional	protein	taxon:unknown	2023-11-24	FABvM		optional
my_own	10869	GO:0018028		GO:0009058	my_own	unknown	optional	unknown	optional	optional	protein	taxon:unknown	2023-11-24	FABvM		optional
my_own	10869	GO:0018028		GO:0006807	my_own	unknown	optional	unknown	optional	optional	protein	taxon:unknown	2023-11-24	FABvM		optional
my_own	10870	GO:0018029		GO:0006807	my_own	unknown	optional	unknown	optional	optional	protein	taxon:unknown	2023-11-24	FABvM		optional
my_own	10871	GO:0018030		GO:0016740	my_own	unknown	optional	unknown	optional	optional	protein	taxon:unknown	2023-11-24	FABvM		optional
my_own	10872	GO:0018031		GO:0016740	my_own	unknown	optional	unknown	optional	optional	protein	taxon:unknown	2023-11-24	FABvM		optional
my_own	10873	GO:0018032		GO:0006807	my_own	unknown	optional	unknown	optional	optional	protein	taxon:unknown	2023-11-24	FABvM		optional
my_own	10896	GO:0018057		GO:0006807	my_own	unknown	optional	unknown	optional	optional	protein	taxon:unknown	2023-11-24	FABvM		optional
my_own	10897	GO:0018058		GO:0006807	my_own	unknown	optional	unknown	optional	optional	protein	taxon:unknown	2023-11-24	FABvM		optional
my_own	10898	GO:0018059		GO:0006807	my_own	unknown	optional	unknown	optional	optional	protein	taxon:unknown	2023-11-24	FABvM		optional
my_own	10899	GO:0018060		GO:0006807	my_own	unknown	optional	unknown	optional	optional	protein	taxon:unknown	2023-11-24	FABvM		optional
my_own	10900	GO:0018061		GO:0006807	my_own	unknown	optional	unknown	optional	optional	protein	taxon:unknown	2023-11-24	FABvM		optional
my_own	10901	GO:0018062		GO:0006807	my_own	unknown	optional	unknown	optional	optional	protein	taxon:unknown	2023-11-24	FABvM		optional
my_own	10902	GO:0018063		GO:0017004	my_own	unknown	optional	unknown	optional	optional	protein	taxon:unknown	2023-11-24	FABvM		optional
my_own	10902	GO:0018063		GO:0006807	my_own	unknown	optional	unknown	optional	optional	protein	taxon:unknown	2023-11-24	FABvM		optional
my_own	10903	GO:0018064		GO:0016740	my_own	unknown	optional	unknown	optional	optional	protein	taxon:unknown	2023-11-24	FABvM		optional
my_own	10905	GO:0018067		GO:0006807	my_own	unknown	optional	unknown	optional	optional	protein	taxon:unknown	2023-11-24	FABvM		optional
my_own	10906	GO:0018068		GO:0006807	my_own	unknown	optional	unknown	optional	optional	protein	taxon:unknown	2023-11-24	FABvM		optional
my_own	10907	GO:0018069		GO:0006807	my_own	unknown	optional	unknown	optional	optional	protein	taxon:unknown	2023-11-24	FABvM		optional
my_own	10908	GO:0018070		GO:0006807	my_own	unknown	optional	unknown	optional	optional	protein	taxon:unknown	2023-11-24	FABvM		optional
my_own	10909	GO:0018071		GO:0016740	my_own	unknown	optional	unknown	optional	optional	protein	taxon:unknown	2023-11-24	FABvM		optional
my_own	10910	GO:0018072		GO:0006807	my_own	unknown	optional	unknown	optional	optional	protein	taxon:unknown	2023-11-24	FABvM		optional
my_own	10914	GO:0018076		GO:0009058	my_own	unknown	optional	unknown	optional	optional	protein	taxon:unknown	2023-11-24	FABvM		optional
my_own	10914	GO:0018076		GO:0006807	my_own	unknown	optional	unknown	optional	optional	protein	taxon:unknown	2023-11-24	FABvM		optional
my_own	10919	GO:0018081		GO:0006807	my_own	unknown	optional	unknown	optional	optional	protein	taxon:unknown	2023-11-24	FABvM		optional
my_own	10920	GO:0018082		GO:0006807	my_own	unknown	optional	unknown	optional	optional	protein	taxon:unknown	2023-11-24	FABvM		optional
my_own	10921	GO:0018083		GO:0006807	my_own	unknown	optional	unknown	optional	optional	protein	taxon:unknown	2023-11-24	FABvM		optional
my_own	10922	GO:0018084		GO:0006807	my_own	unknown	optional	unknown	optional	optional	protein	taxon:unknown	2023-11-24	FABvM		optional
my_own	10923	GO:0018085		GO:0044281	my_own	unknown	optional	unknown	optional	optional	protein	taxon:unknown	2023-11-24	FABvM		optional
my_own	10923	GO:0018085		GO:0006807	my_own	unknown	optional	unknown	optional	optional	protein	taxon:unknown	2023-11-24	FABvM		optional
my_own	10926	GO:0018094		GO:0006807	my_own	unknown	optional	unknown	optional	optional	protein	taxon:unknown	2023-11-24	FABvM		optional
my_own	10927	GO:0018095		GO:0006807	my_own	unknown	optional	unknown	optional	optional	protein	taxon:unknown	2023-11-24	FABvM		optional
my_own	10928	GO:0018096		GO:0006807	my_own	unknown	optional	unknown	optional	optional	protein	taxon:unknown	2023-11-24	FABvM		optional
my_own	10931	GO:0018102		GO:0006807	my_own	unknown	optional	unknown	optional	optional	protein	taxon:unknown	2023-11-24	FABvM		optional
my_own	10932	GO:0018103		GO:0009058	my_own	unknown	optional	unknown	optional	optional	protein	taxon:unknown	2023-11-24	FABvM		optional
my_own	10932	GO:0018103		GO:0006807	my_own	unknown	optional	unknown	optional	optional	protein	taxon:unknown	2023-11-24	FABvM		optional
my_own	10933	GO:0018104		GO:0009058	my_own	unknown	optional	unknown	optional	optional	protein	taxon:unknown	2023-11-24	FABvM		optional
my_own	10933	GO:0018104		GO:0071840	my_own	unknown	optional	unknown	optional	optional	protein	taxon:unknown	2023-11-24	FABvM		optional
my_own	10933	GO:0018104		GO:0006807	my_own	unknown	optional	unknown	optional	optional	protein	taxon:unknown	2023-11-24	FABvM		optional
my_own	10934	GO:0018105		GO:0016310	my_own	unknown	optional	unknown	optional	optional	protein	taxon:unknown	2023-11-24	FABvM		optional
my_own	10934	GO:0018105		GO:0006807	my_own	unknown	optional	unknown	optional	optional	protein	taxon:unknown	2023-11-24	FABvM		optional
my_own	10935	GO:0018106		GO:0016310	my_own	unknown	optional	unknown	optional	optional	protein	taxon:unknown	2023-11-24	FABvM		optional
my_own	10935	GO:0018106		GO:0006807	my_own	unknown	optional	unknown	optional	optional	protein	taxon:unknown	2023-11-24	FABvM		optional
my_own	10936	GO:0018107		GO:0016310	my_own	unknown	optional	unknown	optional	optional	protein	taxon:unknown	2023-11-24	FABvM		optional
my_own	10936	GO:0018107		GO:0006807	my_own	unknown	optional	unknown	optional	optional	protein	taxon:unknown	2023-11-24	FABvM		optional
my_own	10937	GO:0018108		GO:0016310	my_own	unknown	optional	unknown	optional	optional	protein	taxon:unknown	2023-11-24	FABvM		optional
my_own	10937	GO:0018108		GO:0006807	my_own	unknown	optional	unknown	optional	optional	protein	taxon:unknown	2023-11-24	FABvM		optional
my_own	10938	GO:0018109		GO:0016310	my_own	unknown	optional	unknown	optional	optional	protein	taxon:unknown	2023-11-24	FABvM		optional
my_own	10938	GO:0018109		GO:0006807	my_own	unknown	optional	unknown	optional	optional	protein	taxon:unknown	2023-11-24	FABvM		optional
my_own	10940	GO:0018111		GO:0016853	my_own	unknown	optional	unknown	optional	optional	protein	taxon:unknown	2023-11-24	FABvM		optional
my_own	10941	GO:0018112		GO:0016853	my_own	unknown	optional	unknown	optional	optional	protein	taxon:unknown	2023-11-24	FABvM		optional
my_own	10942	GO:0018113		GO:0016853	my_own	unknown	optional	unknown	optional	optional	protein	taxon:unknown	2023-11-24	FABvM		optional
my_own	10943	GO:0018114		GO:0016853	my_own	unknown	optional	unknown	optional	optional	protein	taxon:unknown	2023-11-24	FABvM		optional
my_own	10944	GO:0018115		GO:0006807	my_own	unknown	optional	unknown	optional	optional	protein	taxon:unknown	2023-11-24	FABvM		optional
my_own	10945	GO:0018116		GO:0006807	my_own	unknown	optional	unknown	optional	optional	protein	taxon:unknown	2023-11-24	FABvM		optional
my_own	10946	GO:0018117		GO:0006807	my_own	unknown	optional	unknown	optional	optional	protein	taxon:unknown	2023-11-24	FABvM		optional
my_own	10948	GO:0018119		GO:0006807	my_own	unknown	optional	unknown	optional	optional	protein	taxon:unknown	2023-11-24	FABvM		optional
my_own	10950	GO:0018121		GO:0016740	my_own	unknown	optional	unknown	optional	optional	protein	taxon:unknown	2023-11-24	FABvM		optional
my_own	10953	GO:0018124		GO:0006807	my_own	unknown	optional	unknown	optional	optional	protein	taxon:unknown	2023-11-24	FABvM		optional
my_own	10954	GO:0018125		GO:0006807	my_own	unknown	optional	unknown	optional	optional	protein	taxon:unknown	2023-11-24	FABvM		optional
my_own	10955	GO:0018126		GO:0006807	my_own	unknown	optional	unknown	optional	optional	protein	taxon:unknown	2023-11-24	FABvM		optional
my_own	10956	GO:0018127		GO:0016740	my_own	unknown	optional	unknown	optional	optional	protein	taxon:unknown	2023-11-24	FABvM		optional
my_own	10958	GO:0018129		GO:0016491	my_own	unknown	optional	unknown	optional	optional	protein	taxon:unknown	2023-11-24	FABvM		optional
my_own	10959	GO:0018130		GO:0009058	my_own	unknown	optional	unknown	optional	optional	protein	taxon:unknown	2023-11-24	FABvM		optional
my_own	10960	GO:0018131		GO:0009058	my_own	unknown	optional	unknown	optional	optional	protein	taxon:unknown	2023-11-24	FABvM		optional
my_own	10961	GO:0018132		GO:0009058	my_own	unknown	optional	unknown	optional	optional	protein	taxon:unknown	2023-11-24	FABvM		optional
my_own	10961	GO:0018132		GO:0006807	my_own	unknown	optional	unknown	optional	optional	protein	taxon:unknown	2023-11-24	FABvM		optional
my_own	10962	GO:0018133		GO:0009058	my_own	unknown	optional	unknown	optional	optional	protein	taxon:unknown	2023-11-24	FABvM		optional
my_own	10962	GO:0018133		GO:0006807	my_own	unknown	optional	unknown	optional	optional	protein	taxon:unknown	2023-11-24	FABvM		optional
my_own	10963	GO:0018134		GO:0009058	my_own	unknown	optional	unknown	optional	optional	protein	taxon:unknown	2023-11-24	FABvM		optional
my_own	10963	GO:0018134		GO:0006807	my_own	unknown	optional	unknown	optional	optional	protein	taxon:unknown	2023-11-24	FABvM		optional
my_own	10965	GO:0018136		GO:0016491	my_own	unknown	optional	unknown	optional	optional	protein	taxon:unknown	2023-11-24	FABvM		optional
my_own	10966	GO:0018137		GO:0009058	my_own	unknown	optional	unknown	optional	optional	protein	taxon:unknown	2023-11-24	FABvM		optional
my_own	10966	GO:0018137		GO:0006807	my_own	unknown	optional	unknown	optional	optional	protein	taxon:unknown	2023-11-24	FABvM		optional
my_own	10967	GO:0018138		GO:0009058	my_own	unknown	optional	unknown	optional	optional	protein	taxon:unknown	2023-11-24	FABvM		optional
my_own	10967	GO:0018138		GO:0006807	my_own	unknown	optional	unknown	optional	optional	protein	taxon:unknown	2023-11-24	FABvM		optional
my_own	10968	GO:0018139		GO:0009058	my_own	unknown	optional	unknown	optional	optional	protein	taxon:unknown	2023-11-24	FABvM		optional
my_own	10968	GO:0018139		GO:0006807	my_own	unknown	optional	unknown	optional	optional	protein	taxon:unknown	2023-11-24	FABvM		optional
my_own	10969	GO:0018140		GO:0009058	my_own	unknown	optional	unknown	optional	optional	protein	taxon:unknown	2023-11-24	FABvM		optional
my_own	10969	GO:0018140		GO:0006807	my_own	unknown	optional	unknown	optional	optional	protein	taxon:unknown	2023-11-24	FABvM		optional
my_own	10970	GO:0018141		GO:0009058	my_own	unknown	optional	unknown	optional	optional	protein	taxon:unknown	2023-11-24	FABvM		optional
my_own	10970	GO:0018141		GO:0006807	my_own	unknown	optional	unknown	optional	optional	protein	taxon:unknown	2023-11-24	FABvM		optional
my_own	10971	GO:0018142		GO:0006807	my_own	unknown	optional	unknown	optional	optional	protein	taxon:unknown	2023-11-24	FABvM		optional
my_own	10972	GO:0018143		GO:0006807	my_own	unknown	optional	unknown	optional	optional	protein	taxon:unknown	2023-11-24	FABvM		optional
my_own	10973	GO:0018144		GO:0006807	my_own	unknown	optional	unknown	optional	optional	protein	taxon:unknown	2023-11-24	FABvM		optional
my_own	10974	GO:0018145		GO:0006807	my_own	unknown	optional	unknown	optional	optional	protein	taxon:unknown	2023-11-24	FABvM		optional
my_own	10975	GO:0018146		GO:0009058	my_own	unknown	optional	unknown	optional	optional	protein	taxon:unknown	2023-11-24	FABvM		optional
my_own	10975	GO:0018146		GO:0006807	my_own	unknown	optional	unknown	optional	optional	protein	taxon:unknown	2023-11-24	FABvM		optional
my_own	10976	GO:0018147		GO:0006807	my_own	unknown	optional	unknown	optional	optional	protein	taxon:unknown	2023-11-24	FABvM		optional
my_own	10977	GO:0018148		GO:0006807	my_own	unknown	optional	unknown	optional	optional	protein	taxon:unknown	2023-11-24	FABvM		optional
my_own	10978	GO:0018149		GO:0006807	my_own	unknown	optional	unknown	optional	optional	protein	taxon:unknown	2023-11-24	FABvM		optional
my_own	10979	GO:0018150		GO:0006807	my_own	unknown	optional	unknown	optional	optional	protein	taxon:unknown	2023-11-24	FABvM		optional
my_own	10980	GO:0018151		GO:0006807	my_own	unknown	optional	unknown	optional	optional	protein	taxon:unknown	2023-11-24	FABvM		optional
my_own	10981	GO:0018152		GO:0006807	my_own	unknown	optional	unknown	optional	optional	protein	taxon:unknown	2023-11-24	FABvM		optional
my_own	10982	GO:0018153		GO:0006807	my_own	unknown	optional	unknown	optional	optional	protein	taxon:unknown	2023-11-24	FABvM		optional
my_own	10983	GO:0018154		GO:0006807	my_own	unknown	optional	unknown	optional	optional	protein	taxon:unknown	2023-11-24	FABvM		optional
my_own	10984	GO:0018155		GO:0006807	my_own	unknown	optional	unknown	optional	optional	protein	taxon:unknown	2023-11-24	FABvM		optional
my_own	10985	GO:0018156		GO:0006807	my_own	unknown	optional	unknown	optional	optional	protein	taxon:unknown	2023-11-24	FABvM		optional
my_own	10986	GO:0018157		GO:0009058	my_own	unknown	optional	unknown	optional	optional	protein	taxon:unknown	2023-11-24	FABvM		optional
my_own	10986	GO:0018157		GO:0006807	my_own	unknown	optional	unknown	optional	optional	protein	taxon:unknown	2023-11-24	FABvM		optional
my_own	10987	GO:0018158		GO:0006807	my_own	unknown	optional	unknown	optional	optional	protein	taxon:unknown	2023-11-24	FABvM		optional
my_own	10988	GO:0018159		GO:0006807	my_own	unknown	optional	unknown	optional	optional	protein	taxon:unknown	2023-11-24	FABvM		optional
my_own	10989	GO:0018160		GO:0006807	my_own	unknown	optional	unknown	optional	optional	protein	taxon:unknown	2023-11-24	FABvM		optional
my_own	10990	GO:0018161		GO:0009058	my_own	unknown	optional	unknown	optional	optional	protein	taxon:unknown	2023-11-24	FABvM		optional
my_own	10990	GO:0018161		GO:0006807	my_own	unknown	optional	unknown	optional	optional	protein	taxon:unknown	2023-11-24	FABvM		optional
my_own	10991	GO:0018162		GO:0006807	my_own	unknown	optional	unknown	optional	optional	protein	taxon:unknown	2023-11-24	FABvM		optional
my_own	10992	GO:0018163		GO:0006807	my_own	unknown	optional	unknown	optional	optional	protein	taxon:unknown	2023-11-24	FABvM		optional
my_own	10993	GO:0018164		GO:0006807	my_own	unknown	optional	unknown	optional	optional	protein	taxon:unknown	2023-11-24	FABvM		optional
my_own	10994	GO:0018165		GO:0006807	my_own	unknown	optional	unknown	optional	optional	protein	taxon:unknown	2023-11-24	FABvM		optional
my_own	10996	GO:0018167		GO:0006807	my_own	unknown	optional	unknown	optional	optional	protein	taxon:unknown	2023-11-24	FABvM		optional
my_own	10997	GO:0018168		GO:0006807	my_own	unknown	optional	unknown	optional	optional	protein	taxon:unknown	2023-11-24	FABvM		optional
my_own	10998	GO:0018169		GO:0016874	my_own	unknown	optional	unknown	optional	optional	protein	taxon:unknown	2023-11-24	FABvM		optional
my_own	11000	GO:0018171		GO:0006807	my_own	unknown	optional	unknown	optional	optional	protein	taxon:unknown	2023-11-24	FABvM		optional
my_own	11001	GO:0018172		GO:0006807	my_own	unknown	optional	unknown	optional	optional	protein	taxon:unknown	2023-11-24	FABvM		optional
my_own	11002	GO:0018173		GO:0009058	my_own	unknown	optional	unknown	optional	optional	protein	taxon:unknown	2023-11-24	FABvM		optional
my_own	11002	GO:0018173		GO:0006807	my_own	unknown	optional	unknown	optional	optional	protein	taxon:unknown	2023-11-24	FABvM		optional
my_own	11003	GO:0018174		GO:0017004	my_own	unknown	optional	unknown	optional	optional	protein	taxon:unknown	2023-11-24	FABvM		optional
my_own	11003	GO:0018174		GO:0006807	my_own	unknown	optional	unknown	optional	optional	protein	taxon:unknown	2023-11-24	FABvM		optional
my_own	11004	GO:0018175		GO:0006807	my_own	unknown	optional	unknown	optional	optional	protein	taxon:unknown	2023-11-24	FABvM		optional
my_own	11005	GO:0018177		GO:0006807	my_own	unknown	optional	unknown	optional	optional	protein	taxon:unknown	2023-11-24	FABvM		optional
my_own	11006	GO:0018178		GO:0006807	my_own	unknown	optional	unknown	optional	optional	protein	taxon:unknown	2023-11-24	FABvM		optional
my_own	11008	GO:0018180		GO:0006807	my_own	unknown	optional	unknown	optional	optional	protein	taxon:unknown	2023-11-24	FABvM		optional
my_own	11010	GO:0018182		GO:0006807	my_own	unknown	optional	unknown	optional	optional	protein	taxon:unknown	2023-11-24	FABvM		optional
my_own	11012	GO:0018184		GO:0006807	my_own	unknown	optional	unknown	optional	optional	protein	taxon:unknown	2023-11-24	FABvM		optional
my_own	11013	GO:0018185		GO:0006807	my_own	unknown	optional	unknown	optional	optional	protein	taxon:unknown	2023-11-24	FABvM		optional
my_own	11014	GO:0018186		GO:0017004	my_own	unknown	optional	unknown	optional	optional	protein	taxon:unknown	2023-11-24	FABvM		optional
my_own	11014	GO:0018186		GO:0006807	my_own	unknown	optional	unknown	optional	optional	protein	taxon:unknown	2023-11-24	FABvM		optional
my_own	11015	GO:0018187		GO:0006807	my_own	unknown	optional	unknown	optional	optional	protein	taxon:unknown	2023-11-24	FABvM		optional
my_own	11016	GO:0018188		GO:0006807	my_own	unknown	optional	unknown	optional	optional	protein	taxon:unknown	2023-11-24	FABvM		optional
my_own	11017	GO:0018189		GO:0044281	my_own	unknown	optional	unknown	optional	optional	protein	taxon:unknown	2023-11-24	FABvM		optional
my_own	11017	GO:0018189		GO:0009058	my_own	unknown	optional	unknown	optional	optional	protein	taxon:unknown	2023-11-24	FABvM		optional
my_own	11017	GO:0018189		GO:0006807	my_own	unknown	optional	unknown	optional	optional	protein	taxon:unknown	2023-11-24	FABvM		optional
my_own	11018	GO:0018190		GO:0009058	my_own	unknown	optional	unknown	optional	optional	protein	taxon:unknown	2023-11-24	FABvM		optional
my_own	11018	GO:0018190		GO:0006807	my_own	unknown	optional	unknown	optional	optional	protein	taxon:unknown	2023-11-24	FABvM		optional
my_own	11019	GO:0018191		GO:0009058	my_own	unknown	optional	unknown	optional	optional	protein	taxon:unknown	2023-11-24	FABvM		optional
my_own	11019	GO:0018191		GO:0006807	my_own	unknown	optional	unknown	optional	optional	protein	taxon:unknown	2023-11-24	FABvM		optional
my_own	11021	GO:0018193		GO:0006807	my_own	unknown	optional	unknown	optional	optional	protein	taxon:unknown	2023-11-24	FABvM		optional
my_own	11022	GO:0018194		GO:0006807	my_own	unknown	optional	unknown	optional	optional	protein	taxon:unknown	2023-11-24	FABvM		optional
my_own	11023	GO:0018195		GO:0006807	my_own	unknown	optional	unknown	optional	optional	protein	taxon:unknown	2023-11-24	FABvM		optional
my_own	11025	GO:0018197		GO:0006807	my_own	unknown	optional	unknown	optional	optional	protein	taxon:unknown	2023-11-24	FABvM		optional
my_own	11026	GO:0018198		GO:0006807	my_own	unknown	optional	unknown	optional	optional	protein	taxon:unknown	2023-11-24	FABvM		optional
my_own	11027	GO:0018199		GO:0006807	my_own	unknown	optional	unknown	optional	optional	protein	taxon:unknown	2023-11-24	FABvM		optional
my_own	11028	GO:0018200		GO:0006807	my_own	unknown	optional	unknown	optional	optional	protein	taxon:unknown	2023-11-24	FABvM		optional
my_own	11029	GO:0018201		GO:0006807	my_own	unknown	optional	unknown	optional	optional	protein	taxon:unknown	2023-11-24	FABvM		optional
my_own	11030	GO:0018202		GO:0006807	my_own	unknown	optional	unknown	optional	optional	protein	taxon:unknown	2023-11-24	FABvM		optional
my_own	11031	GO:0018203		GO:0006807	my_own	unknown	optional	unknown	optional	optional	protein	taxon:unknown	2023-11-24	FABvM		optional
my_own	11032	GO:0018204		GO:0006807	my_own	unknown	optional	unknown	optional	optional	protein	taxon:unknown	2023-11-24	FABvM		optional
my_own	11033	GO:0018205		GO:0006807	my_own	unknown	optional	unknown	optional	optional	protein	taxon:unknown	2023-11-24	FABvM		optional
my_own	11034	GO:0018206		GO:0006807	my_own	unknown	optional	unknown	optional	optional	protein	taxon:unknown	2023-11-24	FABvM		optional
my_own	11035	GO:0018207		GO:0006807	my_own	unknown	optional	unknown	optional	optional	protein	taxon:unknown	2023-11-24	FABvM		optional
my_own	11036	GO:0018208		GO:0006807	my_own	unknown	optional	unknown	optional	optional	protein	taxon:unknown	2023-11-24	FABvM		optional
my_own	11037	GO:0018209		GO:0006807	my_own	unknown	optional	unknown	optional	optional	protein	taxon:unknown	2023-11-24	FABvM		optional
my_own	11038	GO:0018210		GO:0006807	my_own	unknown	optional	unknown	optional	optional	protein	taxon:unknown	2023-11-24	FABvM		optional
my_own	11039	GO:0018211		GO:0006807	my_own	unknown	optional	unknown	optional	optional	protein	taxon:unknown	2023-11-24	FABvM		optional
my_own	11040	GO:0018212		GO:0006807	my_own	unknown	optional	unknown	optional	optional	protein	taxon:unknown	2023-11-24	FABvM		optional
my_own	11041	GO:0018213		GO:0006807	my_own	unknown	optional	unknown	optional	optional	protein	taxon:unknown	2023-11-24	FABvM		optional
my_own	11042	GO:0018214		GO:0006807	my_own	unknown	optional	unknown	optional	optional	protein	taxon:unknown	2023-11-24	FABvM		optional
my_own	11043	GO:0018215		GO:0006807	my_own	unknown	optional	unknown	optional	optional	protein	taxon:unknown	2023-11-24	FABvM		optional
my_own	11044	GO:0018216		GO:0006807	my_own	unknown	optional	unknown	optional	optional	protein	taxon:unknown	2023-11-24	FABvM		optional
my_own	11045	GO:0018217		GO:0016310	my_own	unknown	optional	unknown	optional	optional	protein	taxon:unknown	2023-11-24	FABvM		optional
my_own	11045	GO:0018217		GO:0006807	my_own	unknown	optional	unknown	optional	optional	protein	taxon:unknown	2023-11-24	FABvM		optional
my_own	11046	GO:0018218		GO:0016310	my_own	unknown	optional	unknown	optional	optional	protein	taxon:unknown	2023-11-24	FABvM		optional
my_own	11046	GO:0018218		GO:0006807	my_own	unknown	optional	unknown	optional	optional	protein	taxon:unknown	2023-11-24	FABvM		optional
my_own	11047	GO:0018219		GO:0006807	my_own	unknown	optional	unknown	optional	optional	protein	taxon:unknown	2023-11-24	FABvM		optional
my_own	11048	GO:0018220		GO:0009058	my_own	unknown	optional	unknown	optional	optional	protein	taxon:unknown	2023-11-24	FABvM		optional
my_own	11048	GO:0018220		GO:0006807	my_own	unknown	optional	unknown	optional	optional	protein	taxon:unknown	2023-11-24	FABvM		optional
my_own	11049	GO:0018221		GO:0009058	my_own	unknown	optional	unknown	optional	optional	protein	taxon:unknown	2023-11-24	FABvM		optional
my_own	11049	GO:0018221		GO:0006807	my_own	unknown	optional	unknown	optional	optional	protein	taxon:unknown	2023-11-24	FABvM		optional
my_own	11051	GO:0018226		GO:0006807	my_own	unknown	optional	unknown	optional	optional	protein	taxon:unknown	2023-11-24	FABvM		optional
my_own	11052	GO:0018227		GO:0006807	my_own	unknown	optional	unknown	optional	optional	protein	taxon:unknown	2023-11-24	FABvM		optional
my_own	11053	GO:0018228		GO:0006807	my_own	unknown	optional	unknown	optional	optional	protein	taxon:unknown	2023-11-24	FABvM		optional
my_own	11055	GO:0018230		GO:0009058	my_own	unknown	optional	unknown	optional	optional	protein	taxon:unknown	2023-11-24	FABvM		optional
my_own	11055	GO:0018230		GO:0006807	my_own	unknown	optional	unknown	optional	optional	protein	taxon:unknown	2023-11-24	FABvM		optional
my_own	11056	GO:0018231		GO:0006807	my_own	unknown	optional	unknown	optional	optional	protein	taxon:unknown	2023-11-24	FABvM		optional
my_own	11057	GO:0018232		GO:0006807	my_own	unknown	optional	unknown	optional	optional	protein	taxon:unknown	2023-11-24	FABvM		optional
my_own	11058	GO:0018233		GO:0006807	my_own	unknown	optional	unknown	optional	optional	protein	taxon:unknown	2023-11-24	FABvM		optional
my_own	11059	GO:0018234		GO:0006807	my_own	unknown	optional	unknown	optional	optional	protein	taxon:unknown	2023-11-24	FABvM		optional
my_own	11060	GO:0018235		GO:0006807	my_own	unknown	optional	unknown	optional	optional	protein	taxon:unknown	2023-11-24	FABvM		optional
my_own	11061	GO:0018237		GO:0003674	my_own	unknown	optional	unknown	optional	optional	protein	taxon:unknown	2023-11-24	FABvM		optional
my_own	11062	GO:0018238		GO:0006807	my_own	unknown	optional	unknown	optional	optional	protein	taxon:unknown	2023-11-24	FABvM		optional
my_own	11063	GO:0018240		GO:0009058	my_own	unknown	optional	unknown	optional	optional	protein	taxon:unknown	2023-11-24	FABvM		optional
my_own	11063	GO:0018240		GO:0006807	my_own	unknown	optional	unknown	optional	optional	protein	taxon:unknown	2023-11-24	FABvM		optional
my_own	11064	GO:0018241		GO:0009058	my_own	unknown	optional	unknown	optional	optional	protein	taxon:unknown	2023-11-24	FABvM		optional
my_own	11064	GO:0018241		GO:0006807	my_own	unknown	optional	unknown	optional	optional	protein	taxon:unknown	2023-11-24	FABvM		optional
my_own	11065	GO:0018242		GO:0009058	my_own	unknown	optional	unknown	optional	optional	protein	taxon:unknown	2023-11-24	FABvM		optional
my_own	11065	GO:0018242		GO:0006807	my_own	unknown	optional	unknown	optional	optional	protein	taxon:unknown	2023-11-24	FABvM		optional
my_own	11066	GO:0018243		GO:0009058	my_own	unknown	optional	unknown	optional	optional	protein	taxon:unknown	2023-11-24	FABvM		optional
my_own	11066	GO:0018243		GO:0006807	my_own	unknown	optional	unknown	optional	optional	protein	taxon:unknown	2023-11-24	FABvM		optional
my_own	11067	GO:0018244		GO:0009058	my_own	unknown	optional	unknown	optional	optional	protein	taxon:unknown	2023-11-24	FABvM		optional
my_own	11067	GO:0018244		GO:0006807	my_own	unknown	optional	unknown	optional	optional	protein	taxon:unknown	2023-11-24	FABvM		optional
my_own	11068	GO:0018245		GO:0009058	my_own	unknown	optional	unknown	optional	optional	protein	taxon:unknown	2023-11-24	FABvM		optional
my_own	11068	GO:0018245		GO:0006807	my_own	unknown	optional	unknown	optional	optional	protein	taxon:unknown	2023-11-24	FABvM		optional
my_own	11069	GO:0018246		GO:0006807	my_own	unknown	optional	unknown	optional	optional	protein	taxon:unknown	2023-11-24	FABvM		optional
my_own	11070	GO:0018247		GO:0006807	my_own	unknown	optional	unknown	optional	optional	protein	taxon:unknown	2023-11-24	FABvM		optional
my_own	11072	GO:0018249		GO:0006807	my_own	unknown	optional	unknown	optional	optional	protein	taxon:unknown	2023-11-24	FABvM		optional
my_own	11073	GO:0018250		GO:0009058	my_own	unknown	optional	unknown	optional	optional	protein	taxon:unknown	2023-11-24	FABvM		optional
my_own	11073	GO:0018250		GO:0006807	my_own	unknown	optional	unknown	optional	optional	protein	taxon:unknown	2023-11-24	FABvM		optional
my_own	11074	GO:0018251		GO:0006807	my_own	unknown	optional	unknown	optional	optional	protein	taxon:unknown	2023-11-24	FABvM		optional
my_own	11076	GO:0018253		GO:0006807	my_own	unknown	optional	unknown	optional	optional	protein	taxon:unknown	2023-11-24	FABvM		optional
my_own	11077	GO:0018254		GO:0006807	my_own	unknown	optional	unknown	optional	optional	protein	taxon:unknown	2023-11-24	FABvM		optional
my_own	11079	GO:0018256		GO:0006807	my_own	unknown	optional	unknown	optional	optional	protein	taxon:unknown	2023-11-24	FABvM		optional
my_own	11080	GO:0018257		GO:0006807	my_own	unknown	optional	unknown	optional	optional	protein	taxon:unknown	2023-11-24	FABvM		optional
my_own	11081	GO:0018258		GO:0009058	my_own	unknown	optional	unknown	optional	optional	protein	taxon:unknown	2023-11-24	FABvM		optional
my_own	11081	GO:0018258		GO:0006807	my_own	unknown	optional	unknown	optional	optional	protein	taxon:unknown	2023-11-24	FABvM		optional
my_own	11082	GO:0018259		GO:0006807	my_own	unknown	optional	unknown	optional	optional	protein	taxon:unknown	2023-11-24	FABvM		optional
my_own	11083	GO:0018260		GO:0006807	my_own	unknown	optional	unknown	optional	optional	protein	taxon:unknown	2023-11-24	FABvM		optional
my_own	11084	GO:0018261		GO:0006807	my_own	unknown	optional	unknown	optional	optional	protein	taxon:unknown	2023-11-24	FABvM		optional
my_own	11085	GO:0018262		GO:0006807	my_own	unknown	optional	unknown	optional	optional	protein	taxon:unknown	2023-11-24	FABvM		optional
my_own	11088	GO:0018265		GO:0009058	my_own	unknown	optional	unknown	optional	optional	protein	taxon:unknown	2023-11-24	FABvM		optional
my_own	11088	GO:0018265		GO:0006629	my_own	unknown	optional	unknown	optional	optional	protein	taxon:unknown	2023-11-24	FABvM		optional
my_own	11088	GO:0018265		GO:0006807	my_own	unknown	optional	unknown	optional	optional	protein	taxon:unknown	2023-11-24	FABvM		optional
my_own	11089	GO:0018266		GO:0009058	my_own	unknown	optional	unknown	optional	optional	protein	taxon:unknown	2023-11-24	FABvM		optional
my_own	11089	GO:0018266		GO:0006629	my_own	unknown	optional	unknown	optional	optional	protein	taxon:unknown	2023-11-24	FABvM		optional
my_own	11089	GO:0018266		GO:0006807	my_own	unknown	optional	unknown	optional	optional	protein	taxon:unknown	2023-11-24	FABvM		optional
my_own	11090	GO:0018267		GO:0009058	my_own	unknown	optional	unknown	optional	optional	protein	taxon:unknown	2023-11-24	FABvM		optional
my_own	11090	GO:0018267		GO:0006629	my_own	unknown	optional	unknown	optional	optional	protein	taxon:unknown	2023-11-24	FABvM		optional
my_own	11090	GO:0018267		GO:0006807	my_own	unknown	optional	unknown	optional	optional	protein	taxon:unknown	2023-11-24	FABvM		optional
my_own	11091	GO:0018268		GO:0009058	my_own	unknown	optional	unknown	optional	optional	protein	taxon:unknown	2023-11-24	FABvM		optional
my_own	11091	GO:0018268		GO:0006629	my_own	unknown	optional	unknown	optional	optional	protein	taxon:unknown	2023-11-24	FABvM		optional
my_own	11091	GO:0018268		GO:0006807	my_own	unknown	optional	unknown	optional	optional	protein	taxon:unknown	2023-11-24	FABvM		optional
my_own	11092	GO:0018269		GO:0009058	my_own	unknown	optional	unknown	optional	optional	protein	taxon:unknown	2023-11-24	FABvM		optional
my_own	11092	GO:0018269		GO:0006629	my_own	unknown	optional	unknown	optional	optional	protein	taxon:unknown	2023-11-24	FABvM		optional
my_own	11092	GO:0018269		GO:0006807	my_own	unknown	optional	unknown	optional	optional	protein	taxon:unknown	2023-11-24	FABvM		optional
my_own	11093	GO:0018270		GO:0009058	my_own	unknown	optional	unknown	optional	optional	protein	taxon:unknown	2023-11-24	FABvM		optional
my_own	11093	GO:0018270		GO:0006629	my_own	unknown	optional	unknown	optional	optional	protein	taxon:unknown	2023-11-24	FABvM		optional
my_own	11093	GO:0018270		GO:0006807	my_own	unknown	optional	unknown	optional	optional	protein	taxon:unknown	2023-11-24	FABvM		optional
my_own	11094	GO:0018271		GO:0016874	my_own	unknown	optional	unknown	optional	optional	protein	taxon:unknown	2023-11-24	FABvM		optional
my_own	11095	GO:0018272		GO:0006807	my_own	unknown	optional	unknown	optional	optional	protein	taxon:unknown	2023-11-24	FABvM		optional
my_own	11097	GO:0018274		GO:0006807	my_own	unknown	optional	unknown	optional	optional	protein	taxon:unknown	2023-11-24	FABvM		optional
my_own	11098	GO:0018275		GO:0009058	my_own	unknown	optional	unknown	optional	optional	protein	taxon:unknown	2023-11-24	FABvM		optional
my_own	11098	GO:0018275		GO:0006807	my_own	unknown	optional	unknown	optional	optional	protein	taxon:unknown	2023-11-24	FABvM		optional
my_own	11100	GO:0018277		GO:0006807	my_own	unknown	optional	unknown	optional	optional	protein	taxon:unknown	2023-11-24	FABvM		optional
my_own	11101	GO:0018278		GO:0006807	my_own	unknown	optional	unknown	optional	optional	protein	taxon:unknown	2023-11-24	FABvM		optional
my_own	11102	GO:0018279		GO:0009058	my_own	unknown	optional	unknown	optional	optional	protein	taxon:unknown	2023-11-24	FABvM		optional
my_own	11102	GO:0018279		GO:0006807	my_own	unknown	optional	unknown	optional	optional	protein	taxon:unknown	2023-11-24	FABvM		optional
my_own	11103	GO:0018280		GO:0009058	my_own	unknown	optional	unknown	optional	optional	protein	taxon:unknown	2023-11-24	FABvM		optional
my_own	11103	GO:0018280		GO:0006807	my_own	unknown	optional	unknown	optional	optional	protein	taxon:unknown	2023-11-24	FABvM		optional
my_own	11104	GO:0018281		GO:0009058	my_own	unknown	optional	unknown	optional	optional	protein	taxon:unknown	2023-11-24	FABvM		optional
my_own	11104	GO:0018281		GO:0006629	my_own	unknown	optional	unknown	optional	optional	protein	taxon:unknown	2023-11-24	FABvM		optional
my_own	11104	GO:0018281		GO:0006807	my_own	unknown	optional	unknown	optional	optional	protein	taxon:unknown	2023-11-24	FABvM		optional
my_own	11105	GO:0018282		GO:0071840	my_own	unknown	optional	unknown	optional	optional	protein	taxon:unknown	2023-11-24	FABvM		optional
my_own	11105	GO:0018282		GO:0006807	my_own	unknown	optional	unknown	optional	optional	protein	taxon:unknown	2023-11-24	FABvM		optional
my_own	11106	GO:0018283		GO:0016226	my_own	unknown	optional	unknown	optional	optional	protein	taxon:unknown	2023-11-24	FABvM		optional
my_own	11106	GO:0018283		GO:0006807	my_own	unknown	optional	unknown	optional	optional	protein	taxon:unknown	2023-11-24	FABvM		optional
my_own	11107	GO:0018284		GO:0016226	my_own	unknown	optional	unknown	optional	optional	protein	taxon:unknown	2023-11-24	FABvM		optional
my_own	11107	GO:0018284		GO:0006807	my_own	unknown	optional	unknown	optional	optional	protein	taxon:unknown	2023-11-24	FABvM		optional
my_own	11108	GO:0018285		GO:0016226	my_own	unknown	optional	unknown	optional	optional	protein	taxon:unknown	2023-11-24	FABvM		optional
my_own	11108	GO:0018285		GO:0006807	my_own	unknown	optional	unknown	optional	optional	protein	taxon:unknown	2023-11-24	FABvM		optional
my_own	11110	GO:0018287		GO:0016226	my_own	unknown	optional	unknown	optional	optional	protein	taxon:unknown	2023-11-24	FABvM		optional
my_own	11110	GO:0018287		GO:0006807	my_own	unknown	optional	unknown	optional	optional	protein	taxon:unknown	2023-11-24	FABvM		optional
my_own	11111	GO:0018288		GO:0016226	my_own	unknown	optional	unknown	optional	optional	protein	taxon:unknown	2023-11-24	FABvM		optional
my_own	11111	GO:0018288		GO:0006807	my_own	unknown	optional	unknown	optional	optional	protein	taxon:unknown	2023-11-24	FABvM		optional
my_own	11112	GO:0018289		GO:0071840	my_own	unknown	optional	unknown	optional	optional	protein	taxon:unknown	2023-11-24	FABvM		optional
my_own	11112	GO:0018289		GO:0006807	my_own	unknown	optional	unknown	optional	optional	protein	taxon:unknown	2023-11-24	FABvM		optional
my_own	11113	GO:0018290		GO:0016226	my_own	unknown	optional	unknown	optional	optional	protein	taxon:unknown	2023-11-24	FABvM		optional
my_own	11113	GO:0018290		GO:0006807	my_own	unknown	optional	unknown	optional	optional	protein	taxon:unknown	2023-11-24	FABvM		optional
my_own	11114	GO:0018291		GO:0016226	my_own	unknown	optional	unknown	optional	optional	protein	taxon:unknown	2023-11-24	FABvM		optional
my_own	11114	GO:0018291		GO:0006807	my_own	unknown	optional	unknown	optional	optional	protein	taxon:unknown	2023-11-24	FABvM		optional
my_own	11115	GO:0018292		GO:0006807	my_own	unknown	optional	unknown	optional	optional	protein	taxon:unknown	2023-11-24	FABvM		optional
my_own	11116	GO:0018293		GO:0006807	my_own	unknown	optional	unknown	optional	optional	protein	taxon:unknown	2023-11-24	FABvM		optional
my_own	11117	GO:0018294		GO:0006807	my_own	unknown	optional	unknown	optional	optional	protein	taxon:unknown	2023-11-24	FABvM		optional
my_own	11118	GO:0018295		GO:0006807	my_own	unknown	optional	unknown	optional	optional	protein	taxon:unknown	2023-11-24	FABvM		optional
my_own	11119	GO:0018296		GO:0006807	my_own	unknown	optional	unknown	optional	optional	protein	taxon:unknown	2023-11-24	FABvM		optional
my_own	11120	GO:0018297		GO:0006807	my_own	unknown	optional	unknown	optional	optional	protein	taxon:unknown	2023-11-24	FABvM		optional
my_own	11122	GO:0018299		GO:0016226	my_own	unknown	optional	unknown	optional	optional	protein	taxon:unknown	2023-11-24	FABvM		optional
my_own	11122	GO:0018299		GO:0006807	my_own	unknown	optional	unknown	optional	optional	protein	taxon:unknown	2023-11-24	FABvM		optional
my_own	11124	GO:0018301		GO:0016226	my_own	unknown	optional	unknown	optional	optional	protein	taxon:unknown	2023-11-24	FABvM		optional
my_own	11124	GO:0018301		GO:0006807	my_own	unknown	optional	unknown	optional	optional	protein	taxon:unknown	2023-11-24	FABvM		optional
my_own	11125	GO:0018302		GO:0016226	my_own	unknown	optional	unknown	optional	optional	protein	taxon:unknown	2023-11-24	FABvM		optional
my_own	11125	GO:0018302		GO:0006807	my_own	unknown	optional	unknown	optional	optional	protein	taxon:unknown	2023-11-24	FABvM		optional
my_own	11126	GO:0018303		GO:0016226	my_own	unknown	optional	unknown	optional	optional	protein	taxon:unknown	2023-11-24	FABvM		optional
my_own	11126	GO:0018303		GO:0006807	my_own	unknown	optional	unknown	optional	optional	protein	taxon:unknown	2023-11-24	FABvM		optional
my_own	11127	GO:0018304		GO:0016226	my_own	unknown	optional	unknown	optional	optional	protein	taxon:unknown	2023-11-24	FABvM		optional
my_own	11127	GO:0018304		GO:0006807	my_own	unknown	optional	unknown	optional	optional	protein	taxon:unknown	2023-11-24	FABvM		optional
my_own	11128	GO:0018305		GO:0016226	my_own	unknown	optional	unknown	optional	optional	protein	taxon:unknown	2023-11-24	FABvM		optional
my_own	11128	GO:0018305		GO:0006807	my_own	unknown	optional	unknown	optional	optional	protein	taxon:unknown	2023-11-24	FABvM		optional
my_own	11129	GO:0018306		GO:0016226	my_own	unknown	optional	unknown	optional	optional	protein	taxon:unknown	2023-11-24	FABvM		optional
my_own	11129	GO:0018306		GO:0006807	my_own	unknown	optional	unknown	optional	optional	protein	taxon:unknown	2023-11-24	FABvM		optional
my_own	11136	GO:0018313		GO:0006807	my_own	unknown	optional	unknown	optional	optional	protein	taxon:unknown	2023-11-24	FABvM		optional
my_own	11138	GO:0018315		GO:0006807	my_own	unknown	optional	unknown	optional	optional	protein	taxon:unknown	2023-11-24	FABvM		optional
my_own	11139	GO:0018316		GO:0006807	my_own	unknown	optional	unknown	optional	optional	protein	taxon:unknown	2023-11-24	FABvM		optional
my_own	11140	GO:0018317		GO:0009058	my_own	unknown	optional	unknown	optional	optional	protein	taxon:unknown	2023-11-24	FABvM		optional
my_own	11140	GO:0018317		GO:0006807	my_own	unknown	optional	unknown	optional	optional	protein	taxon:unknown	2023-11-24	FABvM		optional
my_own	11142	GO:0018321		GO:0009058	my_own	unknown	optional	unknown	optional	optional	protein	taxon:unknown	2023-11-24	FABvM		optional
my_own	11142	GO:0018321		GO:0006807	my_own	unknown	optional	unknown	optional	optional	protein	taxon:unknown	2023-11-24	FABvM		optional
my_own	11156	GO:0018335		GO:0006807	my_own	unknown	optional	unknown	optional	optional	protein	taxon:unknown	2023-11-24	FABvM		optional
my_own	11157	GO:0018336		GO:0006807	my_own	unknown	optional	unknown	optional	optional	protein	taxon:unknown	2023-11-24	FABvM		optional
my_own	11160	GO:0018339		GO:0006807	my_own	unknown	optional	unknown	optional	optional	protein	taxon:unknown	2023-11-24	FABvM		optional
my_own	11161	GO:0018340		GO:0006807	my_own	unknown	optional	unknown	optional	optional	protein	taxon:unknown	2023-11-24	FABvM		optional
my_own	11162	GO:0018341		GO:0006807	my_own	unknown	optional	unknown	optional	optional	protein	taxon:unknown	2023-11-24	FABvM		optional
my_own	11163	GO:0018342		GO:0006807	my_own	unknown	optional	unknown	optional	optional	protein	taxon:unknown	2023-11-24	FABvM		optional
my_own	11164	GO:0018343		GO:0006807	my_own	unknown	optional	unknown	optional	optional	protein	taxon:unknown	2023-11-24	FABvM		optional
my_own	11165	GO:0018344		GO:0006807	my_own	unknown	optional	unknown	optional	optional	protein	taxon:unknown	2023-11-24	FABvM		optional
my_own	11166	GO:0018345		GO:0009058	my_own	unknown	optional	unknown	optional	optional	protein	taxon:unknown	2023-11-24	FABvM		optional
my_own	11166	GO:0018345		GO:0006807	my_own	unknown	optional	unknown	optional	optional	protein	taxon:unknown	2023-11-24	FABvM		optional
my_own	11169	GO:0018352		GO:0006807	my_own	unknown	optional	unknown	optional	optional	protein	taxon:unknown	2023-11-24	FABvM		optional
my_own	11170	GO:0018353		GO:0006807	my_own	unknown	optional	unknown	optional	optional	protein	taxon:unknown	2023-11-24	FABvM		optional
my_own	11171	GO:0018355		GO:0006807	my_own	unknown	optional	unknown	optional	optional	protein	taxon:unknown	2023-11-24	FABvM		optional
my_own	11172	GO:0018356		GO:0006807	my_own	unknown	optional	unknown	optional	optional	protein	taxon:unknown	2023-11-24	FABvM		optional
my_own	11173	GO:0018357		GO:0006807	my_own	unknown	optional	unknown	optional	optional	protein	taxon:unknown	2023-11-24	FABvM		optional
my_own	11174	GO:0018358		GO:0006807	my_own	unknown	optional	unknown	optional	optional	protein	taxon:unknown	2023-11-24	FABvM		optional
my_own	11175	GO:0018359		GO:0017004	my_own	unknown	optional	unknown	optional	optional	protein	taxon:unknown	2023-11-24	FABvM		optional
my_own	11175	GO:0018359		GO:0006807	my_own	unknown	optional	unknown	optional	optional	protein	taxon:unknown	2023-11-24	FABvM		optional
my_own	11176	GO:0018360		GO:0017004	my_own	unknown	optional	unknown	optional	optional	protein	taxon:unknown	2023-11-24	FABvM		optional
my_own	11176	GO:0018360		GO:0006807	my_own	unknown	optional	unknown	optional	optional	protein	taxon:unknown	2023-11-24	FABvM		optional
my_own	11177	GO:0018361		GO:0006807	my_own	unknown	optional	unknown	optional	optional	protein	taxon:unknown	2023-11-24	FABvM		optional
my_own	11178	GO:0018362		GO:0017004	my_own	unknown	optional	unknown	optional	optional	protein	taxon:unknown	2023-11-24	FABvM		optional
my_own	11178	GO:0018362		GO:0006807	my_own	unknown	optional	unknown	optional	optional	protein	taxon:unknown	2023-11-24	FABvM		optional
my_own	11179	GO:0018363		GO:0017004	my_own	unknown	optional	unknown	optional	optional	protein	taxon:unknown	2023-11-24	FABvM		optional
my_own	11179	GO:0018363		GO:0006807	my_own	unknown	optional	unknown	optional	optional	protein	taxon:unknown	2023-11-24	FABvM		optional
my_own	11180	GO:0018364		GO:0006807	my_own	unknown	optional	unknown	optional	optional	protein	taxon:unknown	2023-11-24	FABvM		optional
my_own	11181	GO:0018365		GO:0016853	my_own	unknown	optional	unknown	optional	optional	protein	taxon:unknown	2023-11-24	FABvM		optional
my_own	11182	GO:0018366		GO:0044281	my_own	unknown	optional	unknown	optional	optional	protein	taxon:unknown	2023-11-24	FABvM		optional
my_own	11182	GO:0018366		GO:0006807	my_own	unknown	optional	unknown	optional	optional	protein	taxon:unknown	2023-11-24	FABvM		optional
my_own	11185	GO:0018377		GO:0009058	my_own	unknown	optional	unknown	optional	optional	protein	taxon:unknown	2023-11-24	FABvM		optional
my_own	11185	GO:0018377		GO:0006807	my_own	unknown	optional	unknown	optional	optional	protein	taxon:unknown	2023-11-24	FABvM		optional
my_own	11186	GO:0018378		GO:0017004	my_own	unknown	optional	unknown	optional	optional	protein	taxon:unknown	2023-11-24	FABvM		optional
my_own	11186	GO:0018378		GO:0006807	my_own	unknown	optional	unknown	optional	optional	protein	taxon:unknown	2023-11-24	FABvM		optional
my_own	11187	GO:0018379		GO:0017004	my_own	unknown	optional	unknown	optional	optional	protein	taxon:unknown	2023-11-24	FABvM		optional
my_own	11187	GO:0018379		GO:0006807	my_own	unknown	optional	unknown	optional	optional	protein	taxon:unknown	2023-11-24	FABvM		optional
my_own	11188	GO:0018386		GO:0006807	my_own	unknown	optional	unknown	optional	optional	protein	taxon:unknown	2023-11-24	FABvM		optional
my_own	11189	GO:0018387		GO:0006807	my_own	unknown	optional	unknown	optional	optional	protein	taxon:unknown	2023-11-24	FABvM		optional
my_own	11190	GO:0018388		GO:0006807	my_own	unknown	optional	unknown	optional	optional	protein	taxon:unknown	2023-11-24	FABvM		optional
my_own	11191	GO:0018389		GO:0006807	my_own	unknown	optional	unknown	optional	optional	protein	taxon:unknown	2023-11-24	FABvM		optional
my_own	11194	GO:0018392		GO:0016740	my_own	unknown	optional	unknown	optional	optional	protein	taxon:unknown	2023-11-24	FABvM		optional
my_own	11195	GO:0018393		GO:0006807	my_own	unknown	optional	unknown	optional	optional	protein	taxon:unknown	2023-11-24	FABvM		optional
my_own	11196	GO:0018394		GO:0006807	my_own	unknown	optional	unknown	optional	optional	protein	taxon:unknown	2023-11-24	FABvM		optional
my_own	11197	GO:0018395		GO:0006807	my_own	unknown	optional	unknown	optional	optional	protein	taxon:unknown	2023-11-24	FABvM		optional
my_own	11198	GO:0018396		GO:0044281	my_own	unknown	optional	unknown	optional	optional	protein	taxon:unknown	2023-11-24	FABvM		optional
my_own	11198	GO:0018396		GO:0006807	my_own	unknown	optional	unknown	optional	optional	protein	taxon:unknown	2023-11-24	FABvM		optional
my_own	11202	GO:0018400		GO:0044281	my_own	unknown	optional	unknown	optional	optional	protein	taxon:unknown	2023-11-24	FABvM		optional
my_own	11202	GO:0018400		GO:0006807	my_own	unknown	optional	unknown	optional	optional	protein	taxon:unknown	2023-11-24	FABvM		optional
my_own	11203	GO:0018401		GO:0044281	my_own	unknown	optional	unknown	optional	optional	protein	taxon:unknown	2023-11-24	FABvM		optional
my_own	11203	GO:0018401		GO:0006807	my_own	unknown	optional	unknown	optional	optional	protein	taxon:unknown	2023-11-24	FABvM		optional
my_own	11204	GO:0018402		GO:0006807	my_own	unknown	optional	unknown	optional	optional	protein	taxon:unknown	2023-11-24	FABvM		optional
my_own	11205	GO:0018403		GO:0006807	my_own	unknown	optional	unknown	optional	optional	protein	taxon:unknown	2023-11-24	FABvM		optional
my_own	11206	GO:0018404		GO:0006807	my_own	unknown	optional	unknown	optional	optional	protein	taxon:unknown	2023-11-24	FABvM		optional
my_own	11207	GO:0018405		GO:0006807	my_own	unknown	optional	unknown	optional	optional	protein	taxon:unknown	2023-11-24	FABvM		optional
my_own	11208	GO:0018406		GO:0009058	my_own	unknown	optional	unknown	optional	optional	protein	taxon:unknown	2023-11-24	FABvM		optional
my_own	11208	GO:0018406		GO:0006807	my_own	unknown	optional	unknown	optional	optional	protein	taxon:unknown	2023-11-24	FABvM		optional
my_own	11211	GO:0018410		GO:0006807	my_own	unknown	optional	unknown	optional	optional	protein	taxon:unknown	2023-11-24	FABvM		optional
my_own	11212	GO:0018411		GO:0006807	my_own	unknown	optional	unknown	optional	optional	protein	taxon:unknown	2023-11-24	FABvM		optional
my_own	11213	GO:0018412		GO:0006807	my_own	unknown	optional	unknown	optional	optional	protein	taxon:unknown	2023-11-24	FABvM		optional
my_own	11214	GO:0018413		GO:0006807	my_own	unknown	optional	unknown	optional	optional	protein	taxon:unknown	2023-11-24	FABvM		optional
my_own	11215	GO:0018414		GO:0071840	my_own	unknown	optional	unknown	optional	optional	protein	taxon:unknown	2023-11-24	FABvM		optional
my_own	11215	GO:0018414		GO:0006807	my_own	unknown	optional	unknown	optional	optional	protein	taxon:unknown	2023-11-24	FABvM		optional
my_own	11216	GO:0018415		GO:0016226	my_own	unknown	optional	unknown	optional	optional	protein	taxon:unknown	2023-11-24	FABvM		optional
my_own	11216	GO:0018415		GO:0006807	my_own	unknown	optional	unknown	optional	optional	protein	taxon:unknown	2023-11-24	FABvM		optional
my_own	11217	GO:0018416		GO:0016226	my_own	unknown	optional	unknown	optional	optional	protein	taxon:unknown	2023-11-24	FABvM		optional
my_own	11217	GO:0018416		GO:0006807	my_own	unknown	optional	unknown	optional	optional	protein	taxon:unknown	2023-11-24	FABvM		optional
my_own	11218	GO:0018417		GO:0016226	my_own	unknown	optional	unknown	optional	optional	protein	taxon:unknown	2023-11-24	FABvM		optional
my_own	11218	GO:0018417		GO:0006807	my_own	unknown	optional	unknown	optional	optional	protein	taxon:unknown	2023-11-24	FABvM		optional
my_own	11219	GO:0018418		GO:0016226	my_own	unknown	optional	unknown	optional	optional	protein	taxon:unknown	2023-11-24	FABvM		optional
my_own	11219	GO:0018418		GO:0006807	my_own	unknown	optional	unknown	optional	optional	protein	taxon:unknown	2023-11-24	FABvM		optional
my_own	11220	GO:0018419		GO:0065003	my_own	unknown	optional	unknown	optional	optional	protein	taxon:unknown	2023-11-24	FABvM		optional
my_own	11222	GO:0018421		GO:0016740	my_own	unknown	optional	unknown	optional	optional	protein	taxon:unknown	2023-11-24	FABvM		optional
my_own	11223	GO:0018422		GO:0016740	my_own	unknown	optional	unknown	optional	optional	protein	taxon:unknown	2023-11-24	FABvM		optional
my_own	11224	GO:0018423		GO:0016740	my_own	unknown	optional	unknown	optional	optional	protein	taxon:unknown	2023-11-24	FABvM		optional
my_own	11226	GO:0018425		GO:0009058	my_own	unknown	optional	unknown	optional	optional	protein	taxon:unknown	2023-11-24	FABvM		optional
my_own	11226	GO:0018425		GO:0006807	my_own	unknown	optional	unknown	optional	optional	protein	taxon:unknown	2023-11-24	FABvM		optional
my_own	11227	GO:0018426		GO:0009058	my_own	unknown	optional	unknown	optional	optional	protein	taxon:unknown	2023-11-24	FABvM		optional
my_own	11227	GO:0018426		GO:0006807	my_own	unknown	optional	unknown	optional	optional	protein	taxon:unknown	2023-11-24	FABvM		optional
my_own	11228	GO:0018427		GO:0071840	my_own	unknown	optional	unknown	optional	optional	protein	taxon:unknown	2023-11-24	FABvM		optional
my_own	11228	GO:0018427		GO:0006807	my_own	unknown	optional	unknown	optional	optional	protein	taxon:unknown	2023-11-24	FABvM		optional
my_own	11229	GO:0018428		GO:0071840	my_own	unknown	optional	unknown	optional	optional	protein	taxon:unknown	2023-11-24	FABvM		optional
my_own	11229	GO:0018428		GO:0006807	my_own	unknown	optional	unknown	optional	optional	protein	taxon:unknown	2023-11-24	FABvM		optional
my_own	11230	GO:0018429		GO:0071840	my_own	unknown	optional	unknown	optional	optional	protein	taxon:unknown	2023-11-24	FABvM		optional
my_own	11230	GO:0018429		GO:0006807	my_own	unknown	optional	unknown	optional	optional	protein	taxon:unknown	2023-11-24	FABvM		optional
my_own	11232	GO:0018441		GO:0016226	my_own	unknown	optional	unknown	optional	optional	protein	taxon:unknown	2023-11-24	FABvM		optional
my_own	11232	GO:0018441		GO:0006807	my_own	unknown	optional	unknown	optional	optional	protein	taxon:unknown	2023-11-24	FABvM		optional
my_own	11235	GO:0018444		GO:0005737	my_own	unknown	optional	unknown	optional	optional	protein	taxon:unknown	2023-11-24	FABvM		optional
my_own	11236	GO:0018445		GO:0005515	my_own	unknown	optional	unknown	optional	optional	protein	taxon:unknown	2023-11-24	FABvM		optional
my_own	11237	GO:0018446		GO:0016491	my_own	unknown	optional	unknown	optional	optional	protein	taxon:unknown	2023-11-24	FABvM		optional
my_own	11238	GO:0018447		GO:0016491	my_own	unknown	optional	unknown	optional	optional	protein	taxon:unknown	2023-11-24	FABvM		optional
my_own	11239	GO:0018448		GO:0016491	my_own	unknown	optional	unknown	optional	optional	protein	taxon:unknown	2023-11-24	FABvM		optional
my_own	11240	GO:0018449		GO:0016491	my_own	unknown	optional	unknown	optional	optional	protein	taxon:unknown	2023-11-24	FABvM		optional
my_own	11241	GO:0018450		GO:0016491	my_own	unknown	optional	unknown	optional	optional	protein	taxon:unknown	2023-11-24	FABvM		optional
my_own	11242	GO:0018451		GO:0016491	my_own	unknown	optional	unknown	optional	optional	protein	taxon:unknown	2023-11-24	FABvM		optional
my_own	11243	GO:0018452		GO:0016491	my_own	unknown	optional	unknown	optional	optional	protein	taxon:unknown	2023-11-24	FABvM		optional
my_own	11244	GO:0018453		GO:0016491	my_own	unknown	optional	unknown	optional	optional	protein	taxon:unknown	2023-11-24	FABvM		optional
my_own	11245	GO:0018454		GO:0016491	my_own	unknown	optional	unknown	optional	optional	protein	taxon:unknown	2023-11-24	FABvM		optional
my_own	11246	GO:0018455		GO:0016491	my_own	unknown	optional	unknown	optional	optional	protein	taxon:unknown	2023-11-24	FABvM		optional
my_own	11247	GO:0018456		GO:0016491	my_own	unknown	optional	unknown	optional	optional	protein	taxon:unknown	2023-11-24	FABvM		optional
my_own	11248	GO:0018457		GO:0016491	my_own	unknown	optional	unknown	optional	optional	protein	taxon:unknown	2023-11-24	FABvM		optional
my_own	11249	GO:0018458		GO:0016491	my_own	unknown	optional	unknown	optional	optional	protein	taxon:unknown	2023-11-24	FABvM		optional
my_own	11250	GO:0018459		GO:0016491	my_own	unknown	optional	unknown	optional	optional	protein	taxon:unknown	2023-11-24	FABvM		optional
my_own	11251	GO:0018460		GO:0016491	my_own	unknown	optional	unknown	optional	optional	protein	taxon:unknown	2023-11-24	FABvM		optional
my_own	11252	GO:0018461		GO:0016491	my_own	unknown	optional	unknown	optional	optional	protein	taxon:unknown	2023-11-24	FABvM		optional
my_own	11253	GO:0018462		GO:0016491	my_own	unknown	optional	unknown	optional	optional	protein	taxon:unknown	2023-11-24	FABvM		optional
my_own	11254	GO:0018463		GO:0016491	my_own	unknown	optional	unknown	optional	optional	protein	taxon:unknown	2023-11-24	FABvM		optional
my_own	11255	GO:0018464		GO:0016491	my_own	unknown	optional	unknown	optional	optional	protein	taxon:unknown	2023-11-24	FABvM		optional
my_own	11256	GO:0018465		GO:0016491	my_own	unknown	optional	unknown	optional	optional	protein	taxon:unknown	2023-11-24	FABvM		optional
my_own	11257	GO:0018466		GO:0016491	my_own	unknown	optional	unknown	optional	optional	protein	taxon:unknown	2023-11-24	FABvM		optional
my_own	11258	GO:0018467		GO:0016491	my_own	unknown	optional	unknown	optional	optional	protein	taxon:unknown	2023-11-24	FABvM		optional
my_own	11259	GO:0018469		GO:0016491	my_own	unknown	optional	unknown	optional	optional	protein	taxon:unknown	2023-11-24	FABvM		optional
my_own	11260	GO:0018470		GO:0016491	my_own	unknown	optional	unknown	optional	optional	protein	taxon:unknown	2023-11-24	FABvM		optional
my_own	11261	GO:0018471		GO:0016491	my_own	unknown	optional	unknown	optional	optional	protein	taxon:unknown	2023-11-24	FABvM		optional
my_own	11262	GO:0018472		GO:0016491	my_own	unknown	optional	unknown	optional	optional	protein	taxon:unknown	2023-11-24	FABvM		optional
my_own	11263	GO:0018473		GO:0016491	my_own	unknown	optional	unknown	optional	optional	protein	taxon:unknown	2023-11-24	FABvM		optional
my_own	11264	GO:0018474		GO:0016491	my_own	unknown	optional	unknown	optional	optional	protein	taxon:unknown	2023-11-24	FABvM		optional
my_own	11265	GO:0018475		GO:0016491	my_own	unknown	optional	unknown	optional	optional	protein	taxon:unknown	2023-11-24	FABvM		optional
my_own	11266	GO:0018477		GO:0016491	my_own	unknown	optional	unknown	optional	optional	protein	taxon:unknown	2023-11-24	FABvM		optional
my_own	11267	GO:0018478		GO:0016491	my_own	unknown	optional	unknown	optional	optional	protein	taxon:unknown	2023-11-24	FABvM		optional
my_own	11268	GO:0018479		GO:0016491	my_own	unknown	optional	unknown	optional	optional	protein	taxon:unknown	2023-11-24	FABvM		optional
my_own	11269	GO:0018480		GO:0016491	my_own	unknown	optional	unknown	optional	optional	protein	taxon:unknown	2023-11-24	FABvM		optional
my_own	11270	GO:0018481		GO:0016491	my_own	unknown	optional	unknown	optional	optional	protein	taxon:unknown	2023-11-24	FABvM		optional
my_own	11271	GO:0018482		GO:0016491	my_own	unknown	optional	unknown	optional	optional	protein	taxon:unknown	2023-11-24	FABvM		optional
my_own	11272	GO:0018483		GO:0016491	my_own	unknown	optional	unknown	optional	optional	protein	taxon:unknown	2023-11-24	FABvM		optional
my_own	11273	GO:0018484		GO:0016491	my_own	unknown	optional	unknown	optional	optional	protein	taxon:unknown	2023-11-24	FABvM		optional
my_own	11274	GO:0018485		GO:0016491	my_own	unknown	optional	unknown	optional	optional	protein	taxon:unknown	2023-11-24	FABvM		optional
my_own	11275	GO:0018486		GO:0016491	my_own	unknown	optional	unknown	optional	optional	protein	taxon:unknown	2023-11-24	FABvM		optional
my_own	11276	GO:0018487		GO:0003824	my_own	unknown	optional	unknown	optional	optional	protein	taxon:unknown	2023-11-24	FABvM		optional
my_own	11277	GO:0018488		GO:0016491	my_own	unknown	optional	unknown	optional	optional	protein	taxon:unknown	2023-11-24	FABvM		optional
my_own	11278	GO:0018489		GO:0016491	my_own	unknown	optional	unknown	optional	optional	protein	taxon:unknown	2023-11-24	FABvM		optional
my_own	11279	GO:0018490		GO:0016491	my_own	unknown	optional	unknown	optional	optional	protein	taxon:unknown	2023-11-24	FABvM		optional
my_own	11280	GO:0018491		GO:0016491	my_own	unknown	optional	unknown	optional	optional	protein	taxon:unknown	2023-11-24	FABvM		optional
my_own	11281	GO:0018492		GO:0016491	my_own	unknown	optional	unknown	optional	optional	protein	taxon:unknown	2023-11-24	FABvM		optional
my_own	11282	GO:0018493		GO:0016491	my_own	unknown	optional	unknown	optional	optional	protein	taxon:unknown	2023-11-24	FABvM		optional
my_own	11283	GO:0018494		GO:0016491	my_own	unknown	optional	unknown	optional	optional	protein	taxon:unknown	2023-11-24	FABvM		optional
my_own	11284	GO:0018495		GO:0016491	my_own	unknown	optional	unknown	optional	optional	protein	taxon:unknown	2023-11-24	FABvM		optional
my_own	11285	GO:0018496		GO:0016491	my_own	unknown	optional	unknown	optional	optional	protein	taxon:unknown	2023-11-24	FABvM		optional
my_own	11286	GO:0018497		GO:0016491	my_own	unknown	optional	unknown	optional	optional	protein	taxon:unknown	2023-11-24	FABvM		optional
my_own	11287	GO:0018498		GO:0016491	my_own	unknown	optional	unknown	optional	optional	protein	taxon:unknown	2023-11-24	FABvM		optional
my_own	11288	GO:0018499		GO:0016491	my_own	unknown	optional	unknown	optional	optional	protein	taxon:unknown	2023-11-24	FABvM		optional
my_own	11289	GO:0018500		GO:0016491	my_own	unknown	optional	unknown	optional	optional	protein	taxon:unknown	2023-11-24	FABvM		optional
my_own	11290	GO:0018501		GO:0016491	my_own	unknown	optional	unknown	optional	optional	protein	taxon:unknown	2023-11-24	FABvM		optional
my_own	11291	GO:0018502		GO:0016491	my_own	unknown	optional	unknown	optional	optional	protein	taxon:unknown	2023-11-24	FABvM		optional
my_own	11292	GO:0018503		GO:0016491	my_own	unknown	optional	unknown	optional	optional	protein	taxon:unknown	2023-11-24	FABvM		optional
my_own	11293	GO:0018504		GO:0016491	my_own	unknown	optional	unknown	optional	optional	protein	taxon:unknown	2023-11-24	FABvM		optional
my_own	11294	GO:0018505		GO:0016491	my_own	unknown	optional	unknown	optional	optional	protein	taxon:unknown	2023-11-24	FABvM		optional
my_own	11295	GO:0018506		GO:0016491	my_own	unknown	optional	unknown	optional	optional	protein	taxon:unknown	2023-11-24	FABvM		optional
my_own	11296	GO:0018507		GO:0016491	my_own	unknown	optional	unknown	optional	optional	protein	taxon:unknown	2023-11-24	FABvM		optional
my_own	11297	GO:0018508		GO:0016491	my_own	unknown	optional	unknown	optional	optional	protein	taxon:unknown	2023-11-24	FABvM		optional
my_own	11298	GO:0018509		GO:0016491	my_own	unknown	optional	unknown	optional	optional	protein	taxon:unknown	2023-11-24	FABvM		optional
my_own	11299	GO:0018510		GO:0016491	my_own	unknown	optional	unknown	optional	optional	protein	taxon:unknown	2023-11-24	FABvM		optional
my_own	11300	GO:0018511		GO:0016491	my_own	unknown	optional	unknown	optional	optional	protein	taxon:unknown	2023-11-24	FABvM		optional
my_own	11302	GO:0018513		GO:0016491	my_own	unknown	optional	unknown	optional	optional	protein	taxon:unknown	2023-11-24	FABvM		optional
my_own	11303	GO:0018515		GO:0016491	my_own	unknown	optional	unknown	optional	optional	protein	taxon:unknown	2023-11-24	FABvM		optional
my_own	11304	GO:0018516		GO:0016491	my_own	unknown	optional	unknown	optional	optional	protein	taxon:unknown	2023-11-24	FABvM		optional
my_own	11305	GO:0018517		GO:0016491	my_own	unknown	optional	unknown	optional	optional	protein	taxon:unknown	2023-11-24	FABvM		optional
my_own	11306	GO:0018518		GO:0016491	my_own	unknown	optional	unknown	optional	optional	protein	taxon:unknown	2023-11-24	FABvM		optional
my_own	11307	GO:0018519		GO:0016491	my_own	unknown	optional	unknown	optional	optional	protein	taxon:unknown	2023-11-24	FABvM		optional
my_own	11308	GO:0018520		GO:0016491	my_own	unknown	optional	unknown	optional	optional	protein	taxon:unknown	2023-11-24	FABvM		optional
my_own	11309	GO:0018521		GO:0016491	my_own	unknown	optional	unknown	optional	optional	protein	taxon:unknown	2023-11-24	FABvM		optional
my_own	11310	GO:0018522		GO:0016491	my_own	unknown	optional	unknown	optional	optional	protein	taxon:unknown	2023-11-24	FABvM		optional
my_own	11311	GO:0018523		GO:0016491	my_own	unknown	optional	unknown	optional	optional	protein	taxon:unknown	2023-11-24	FABvM		optional
my_own	11312	GO:0018524		GO:0016874	my_own	unknown	optional	unknown	optional	optional	protein	taxon:unknown	2023-11-24	FABvM		optional
my_own	11313	GO:0018525		GO:0016491	my_own	unknown	optional	unknown	optional	optional	protein	taxon:unknown	2023-11-24	FABvM		optional
my_own	11314	GO:0018526		GO:0016491	my_own	unknown	optional	unknown	optional	optional	protein	taxon:unknown	2023-11-24	FABvM		optional
my_own	11315	GO:0018527		GO:0016491	my_own	unknown	optional	unknown	optional	optional	protein	taxon:unknown	2023-11-24	FABvM		optional
my_own	11316	GO:0018528		GO:0016491	my_own	unknown	optional	unknown	optional	optional	protein	taxon:unknown	2023-11-24	FABvM		optional
my_own	11317	GO:0018529		GO:0016491	my_own	unknown	optional	unknown	optional	optional	protein	taxon:unknown	2023-11-24	FABvM		optional
my_own	11318	GO:0018530		GO:0016491	my_own	unknown	optional	unknown	optional	optional	protein	taxon:unknown	2023-11-24	FABvM		optional
my_own	11319	GO:0018531		GO:0016491	my_own	unknown	optional	unknown	optional	optional	protein	taxon:unknown	2023-11-24	FABvM		optional
my_own	11320	GO:0018532		GO:0016491	my_own	unknown	optional	unknown	optional	optional	protein	taxon:unknown	2023-11-24	FABvM		optional
my_own	11321	GO:0018533		GO:0006807	my_own	unknown	optional	unknown	optional	optional	protein	taxon:unknown	2023-11-24	FABvM		optional
my_own	11322	GO:0018534		GO:0016491	my_own	unknown	optional	unknown	optional	optional	protein	taxon:unknown	2023-11-24	FABvM		optional
my_own	11323	GO:0018535		GO:0016491	my_own	unknown	optional	unknown	optional	optional	protein	taxon:unknown	2023-11-24	FABvM		optional
my_own	11324	GO:0018537		GO:0016491	my_own	unknown	optional	unknown	optional	optional	protein	taxon:unknown	2023-11-24	FABvM		optional
my_own	11325	GO:0018538		GO:0016491	my_own	unknown	optional	unknown	optional	optional	protein	taxon:unknown	2023-11-24	FABvM		optional
my_own	11326	GO:0018541		GO:0016491	my_own	unknown	optional	unknown	optional	optional	protein	taxon:unknown	2023-11-24	FABvM		optional
my_own	11327	GO:0018542		GO:0016491	my_own	unknown	optional	unknown	optional	optional	protein	taxon:unknown	2023-11-24	FABvM		optional
my_own	11331	GO:0018546		GO:0016491	my_own	unknown	optional	unknown	optional	optional	protein	taxon:unknown	2023-11-24	FABvM		optional
my_own	11332	GO:0018547		GO:0016491	my_own	unknown	optional	unknown	optional	optional	protein	taxon:unknown	2023-11-24	FABvM		optional
my_own	11333	GO:0018548		GO:0016491	my_own	unknown	optional	unknown	optional	optional	protein	taxon:unknown	2023-11-24	FABvM		optional
my_own	11334	GO:0018549		GO:0016491	my_own	unknown	optional	unknown	optional	optional	protein	taxon:unknown	2023-11-24	FABvM		optional
my_own	11335	GO:0018550		GO:0016491	my_own	unknown	optional	unknown	optional	optional	protein	taxon:unknown	2023-11-24	FABvM		optional
my_own	11336	GO:0018551		GO:0016491	my_own	unknown	optional	unknown	optional	optional	protein	taxon:unknown	2023-11-24	FABvM		optional
my_own	11337	GO:0018553		GO:0016491	my_own	unknown	optional	unknown	optional	optional	protein	taxon:unknown	2023-11-24	FABvM		optional
my_own	11338	GO:0018554		GO:0016491	my_own	unknown	optional	unknown	optional	optional	protein	taxon:unknown	2023-11-24	FABvM		optional
my_own	11339	GO:0018555		GO:0016491	my_own	unknown	optional	unknown	optional	optional	protein	taxon:unknown	2023-11-24	FABvM		optional
my_own	11340	GO:0018556		GO:0016491	my_own	unknown	optional	unknown	optional	optional	protein	taxon:unknown	2023-11-24	FABvM		optional
my_own	11341	GO:0018557		GO:0016491	my_own	unknown	optional	unknown	optional	optional	protein	taxon:unknown	2023-11-24	FABvM		optional
my_own	11342	GO:0018558		GO:0016491	my_own	unknown	optional	unknown	optional	optional	protein	taxon:unknown	2023-11-24	FABvM		optional
my_own	11343	GO:0018559		GO:0016491	my_own	unknown	optional	unknown	optional	optional	protein	taxon:unknown	2023-11-24	FABvM		optional
my_own	11344	GO:0018560		GO:0016491	my_own	unknown	optional	unknown	optional	optional	protein	taxon:unknown	2023-11-24	FABvM		optional
my_own	11345	GO:0018561		GO:0016491	my_own	unknown	optional	unknown	optional	optional	protein	taxon:unknown	2023-11-24	FABvM		optional
my_own	11346	GO:0018562		GO:0016491	my_own	unknown	optional	unknown	optional	optional	protein	taxon:unknown	2023-11-24	FABvM		optional
my_own	11347	GO:0018563		GO:0016491	my_own	unknown	optional	unknown	optional	optional	protein	taxon:unknown	2023-11-24	FABvM		optional
my_own	11348	GO:0018564		GO:0016491	my_own	unknown	optional	unknown	optional	optional	protein	taxon:unknown	2023-11-24	FABvM		optional
my_own	11349	GO:0018565		GO:0016491	my_own	unknown	optional	unknown	optional	optional	protein	taxon:unknown	2023-11-24	FABvM		optional
my_own	11350	GO:0018566		GO:0016491	my_own	unknown	optional	unknown	optional	optional	protein	taxon:unknown	2023-11-24	FABvM		optional
my_own	11351	GO:0018567		GO:0016491	my_own	unknown	optional	unknown	optional	optional	protein	taxon:unknown	2023-11-24	FABvM		optional
my_own	11352	GO:0018568		GO:0016491	my_own	unknown	optional	unknown	optional	optional	protein	taxon:unknown	2023-11-24	FABvM		optional
my_own	11353	GO:0018569		GO:0016491	my_own	unknown	optional	unknown	optional	optional	protein	taxon:unknown	2023-11-24	FABvM		optional
my_own	11354	GO:0018570		GO:0016491	my_own	unknown	optional	unknown	optional	optional	protein	taxon:unknown	2023-11-24	FABvM		optional
my_own	11355	GO:0018571		GO:0016491	my_own	unknown	optional	unknown	optional	optional	protein	taxon:unknown	2023-11-24	FABvM		optional
my_own	11356	GO:0018572		GO:0016491	my_own	unknown	optional	unknown	optional	optional	protein	taxon:unknown	2023-11-24	FABvM		optional
my_own	11357	GO:0018573		GO:0016491	my_own	unknown	optional	unknown	optional	optional	protein	taxon:unknown	2023-11-24	FABvM		optional
my_own	11358	GO:0018574		GO:0016491	my_own	unknown	optional	unknown	optional	optional	protein	taxon:unknown	2023-11-24	FABvM		optional
my_own	11359	GO:0018575		GO:0016491	my_own	unknown	optional	unknown	optional	optional	protein	taxon:unknown	2023-11-24	FABvM		optional
my_own	11360	GO:0018576		GO:0016491	my_own	unknown	optional	unknown	optional	optional	protein	taxon:unknown	2023-11-24	FABvM		optional
my_own	11361	GO:0018577		GO:0016491	my_own	unknown	optional	unknown	optional	optional	protein	taxon:unknown	2023-11-24	FABvM		optional
my_own	11362	GO:0018578		GO:0016491	my_own	unknown	optional	unknown	optional	optional	protein	taxon:unknown	2023-11-24	FABvM		optional
my_own	11363	GO:0018579		GO:0016491	my_own	unknown	optional	unknown	optional	optional	protein	taxon:unknown	2023-11-24	FABvM		optional
my_own	11364	GO:0018580		GO:0016491	my_own	unknown	optional	unknown	optional	optional	protein	taxon:unknown	2023-11-24	FABvM		optional
my_own	11365	GO:0018581		GO:0016491	my_own	unknown	optional	unknown	optional	optional	protein	taxon:unknown	2023-11-24	FABvM		optional
my_own	11366	GO:0018582		GO:0016491	my_own	unknown	optional	unknown	optional	optional	protein	taxon:unknown	2023-11-24	FABvM		optional
my_own	11367	GO:0018583		GO:0016491	my_own	unknown	optional	unknown	optional	optional	protein	taxon:unknown	2023-11-24	FABvM		optional
my_own	11368	GO:0018584		GO:0016491	my_own	unknown	optional	unknown	optional	optional	protein	taxon:unknown	2023-11-24	FABvM		optional
my_own	11369	GO:0018585		GO:0016491	my_own	unknown	optional	unknown	optional	optional	protein	taxon:unknown	2023-11-24	FABvM		optional
my_own	11370	GO:0018586		GO:0016491	my_own	unknown	optional	unknown	optional	optional	protein	taxon:unknown	2023-11-24	FABvM		optional
my_own	11372	GO:0018588		GO:0016491	my_own	unknown	optional	unknown	optional	optional	protein	taxon:unknown	2023-11-24	FABvM		optional
my_own	11373	GO:0018589		GO:0016491	my_own	unknown	optional	unknown	optional	optional	protein	taxon:unknown	2023-11-24	FABvM		optional
my_own	11374	GO:0018590		GO:0016491	my_own	unknown	optional	unknown	optional	optional	protein	taxon:unknown	2023-11-24	FABvM		optional
my_own	11375	GO:0018591		GO:0016491	my_own	unknown	optional	unknown	optional	optional	protein	taxon:unknown	2023-11-24	FABvM		optional
my_own	11376	GO:0018592		GO:0016491	my_own	unknown	optional	unknown	optional	optional	protein	taxon:unknown	2023-11-24	FABvM		optional
my_own	11377	GO:0018593		GO:0016491	my_own	unknown	optional	unknown	optional	optional	protein	taxon:unknown	2023-11-24	FABvM		optional
my_own	11378	GO:0018594		GO:0016491	my_own	unknown	optional	unknown	optional	optional	protein	taxon:unknown	2023-11-24	FABvM		optional
my_own	11380	GO:0018596		GO:0016491	my_own	unknown	optional	unknown	optional	optional	protein	taxon:unknown	2023-11-24	FABvM		optional
my_own	11381	GO:0018597		GO:0016491	my_own	unknown	optional	unknown	optional	optional	protein	taxon:unknown	2023-11-24	FABvM		optional
my_own	11382	GO:0018598		GO:0016491	my_own	unknown	optional	unknown	optional	optional	protein	taxon:unknown	2023-11-24	FABvM		optional
my_own	11383	GO:0018599		GO:0016491	my_own	unknown	optional	unknown	optional	optional	protein	taxon:unknown	2023-11-24	FABvM		optional
my_own	11385	GO:0018601		GO:0016491	my_own	unknown	optional	unknown	optional	optional	protein	taxon:unknown	2023-11-24	FABvM		optional
my_own	11386	GO:0018602		GO:0016491	my_own	unknown	optional	unknown	optional	optional	protein	taxon:unknown	2023-11-24	FABvM		optional
my_own	11387	GO:0018603		GO:0016491	my_own	unknown	optional	unknown	optional	optional	protein	taxon:unknown	2023-11-24	FABvM		optional
my_own	11388	GO:0018604		GO:0016491	my_own	unknown	optional	unknown	optional	optional	protein	taxon:unknown	2023-11-24	FABvM		optional
my_own	11389	GO:0018606		GO:0016491	my_own	unknown	optional	unknown	optional	optional	protein	taxon:unknown	2023-11-24	FABvM		optional
my_own	11390	GO:0018607		GO:0016491	my_own	unknown	optional	unknown	optional	optional	protein	taxon:unknown	2023-11-24	FABvM		optional
my_own	11391	GO:0018608		GO:0016491	my_own	unknown	optional	unknown	optional	optional	protein	taxon:unknown	2023-11-24	FABvM		optional
my_own	11392	GO:0018609		GO:0016491	my_own	unknown	optional	unknown	optional	optional	protein	taxon:unknown	2023-11-24	FABvM		optional
my_own	11393	GO:0018610		GO:0016491	my_own	unknown	optional	unknown	optional	optional	protein	taxon:unknown	2023-11-24	FABvM		optional
my_own	11394	GO:0018611		GO:0016491	my_own	unknown	optional	unknown	optional	optional	protein	taxon:unknown	2023-11-24	FABvM		optional
my_own	11395	GO:0018612		GO:0016491	my_own	unknown	optional	unknown	optional	optional	protein	taxon:unknown	2023-11-24	FABvM		optional
my_own	11396	GO:0018613		GO:0016491	my_own	unknown	optional	unknown	optional	optional	protein	taxon:unknown	2023-11-24	FABvM		optional
my_own	11397	GO:0018614		GO:0016491	my_own	unknown	optional	unknown	optional	optional	protein	taxon:unknown	2023-11-24	FABvM		optional
my_own	11398	GO:0018615		GO:0016491	my_own	unknown	optional	unknown	optional	optional	protein	taxon:unknown	2023-11-24	FABvM		optional
my_own	11399	GO:0018616		GO:0016491	my_own	unknown	optional	unknown	optional	optional	protein	taxon:unknown	2023-11-24	FABvM		optional
my_own	11400	GO:0018617		GO:0016491	my_own	unknown	optional	unknown	optional	optional	protein	taxon:unknown	2023-11-24	FABvM		optional
my_own	11401	GO:0018618		GO:0016491	my_own	unknown	optional	unknown	optional	optional	protein	taxon:unknown	2023-11-24	FABvM		optional
my_own	11402	GO:0018619		GO:0016491	my_own	unknown	optional	unknown	optional	optional	protein	taxon:unknown	2023-11-24	FABvM		optional
my_own	11403	GO:0018620		GO:0016491	my_own	unknown	optional	unknown	optional	optional	protein	taxon:unknown	2023-11-24	FABvM		optional
my_own	11404	GO:0018621		GO:0016491	my_own	unknown	optional	unknown	optional	optional	protein	taxon:unknown	2023-11-24	FABvM		optional
my_own	11405	GO:0018622		GO:0016491	my_own	unknown	optional	unknown	optional	optional	protein	taxon:unknown	2023-11-24	FABvM		optional
my_own	11406	GO:0018623		GO:0016491	my_own	unknown	optional	unknown	optional	optional	protein	taxon:unknown	2023-11-24	FABvM		optional
my_own	11407	GO:0018624		GO:0016491	my_own	unknown	optional	unknown	optional	optional	protein	taxon:unknown	2023-11-24	FABvM		optional
my_own	11408	GO:0018625		GO:0016491	my_own	unknown	optional	unknown	optional	optional	protein	taxon:unknown	2023-11-24	FABvM		optional
my_own	11409	GO:0018626		GO:0016491	my_own	unknown	optional	unknown	optional	optional	protein	taxon:unknown	2023-11-24	FABvM		optional
my_own	11410	GO:0018627		GO:0016491	my_own	unknown	optional	unknown	optional	optional	protein	taxon:unknown	2023-11-24	FABvM		optional
my_own	11411	GO:0018628		GO:0016491	my_own	unknown	optional	unknown	optional	optional	protein	taxon:unknown	2023-11-24	FABvM		optional
my_own	11412	GO:0018629		GO:0016491	my_own	unknown	optional	unknown	optional	optional	protein	taxon:unknown	2023-11-24	FABvM		optional
my_own	11413	GO:0018630		GO:0016491	my_own	unknown	optional	unknown	optional	optional	protein	taxon:unknown	2023-11-24	FABvM		optional
my_own	11414	GO:0018631		GO:0016491	my_own	unknown	optional	unknown	optional	optional	protein	taxon:unknown	2023-11-24	FABvM		optional
my_own	11415	GO:0018632		GO:0016491	my_own	unknown	optional	unknown	optional	optional	protein	taxon:unknown	2023-11-24	FABvM		optional
my_own	11416	GO:0018633		GO:0016491	my_own	unknown	optional	unknown	optional	optional	protein	taxon:unknown	2023-11-24	FABvM		optional
my_own	11417	GO:0018634		GO:0016491	my_own	unknown	optional	unknown	optional	optional	protein	taxon:unknown	2023-11-24	FABvM		optional
my_own	11418	GO:0018635		GO:0016491	my_own	unknown	optional	unknown	optional	optional	protein	taxon:unknown	2023-11-24	FABvM		optional
my_own	11419	GO:0018636		GO:0016491	my_own	unknown	optional	unknown	optional	optional	protein	taxon:unknown	2023-11-24	FABvM		optional
my_own	11420	GO:0018637		GO:0016491	my_own	unknown	optional	unknown	optional	optional	protein	taxon:unknown	2023-11-24	FABvM		optional
my_own	11421	GO:0018638		GO:0016491	my_own	unknown	optional	unknown	optional	optional	protein	taxon:unknown	2023-11-24	FABvM		optional
my_own	11422	GO:0018639		GO:0016491	my_own	unknown	optional	unknown	optional	optional	protein	taxon:unknown	2023-11-24	FABvM		optional
my_own	11423	GO:0018640		GO:0016491	my_own	unknown	optional	unknown	optional	optional	protein	taxon:unknown	2023-11-24	FABvM		optional
my_own	11424	GO:0018641		GO:0016491	my_own	unknown	optional	unknown	optional	optional	protein	taxon:unknown	2023-11-24	FABvM		optional
my_own	11425	GO:0018642		GO:0016491	my_own	unknown	optional	unknown	optional	optional	protein	taxon:unknown	2023-11-24	FABvM		optional
my_own	11426	GO:0018643		GO:0016491	my_own	unknown	optional	unknown	optional	optional	protein	taxon:unknown	2023-11-24	FABvM		optional
my_own	11427	GO:0018644		GO:0016491	my_own	unknown	optional	unknown	optional	optional	protein	taxon:unknown	2023-11-24	FABvM		optional
my_own	11428	GO:0018645		GO:0016491	my_own	unknown	optional	unknown	optional	optional	protein	taxon:unknown	2023-11-24	FABvM		optional
my_own	11429	GO:0018646		GO:0016491	my_own	unknown	optional	unknown	optional	optional	protein	taxon:unknown	2023-11-24	FABvM		optional
my_own	11430	GO:0018647		GO:0016491	my_own	unknown	optional	unknown	optional	optional	protein	taxon:unknown	2023-11-24	FABvM		optional
my_own	11431	GO:0018648		GO:0016491	my_own	unknown	optional	unknown	optional	optional	protein	taxon:unknown	2023-11-24	FABvM		optional
my_own	11432	GO:0018649		GO:0016491	my_own	unknown	optional	unknown	optional	optional	protein	taxon:unknown	2023-11-24	FABvM		optional
my_own	11433	GO:0018650		GO:0016491	my_own	unknown	optional	unknown	optional	optional	protein	taxon:unknown	2023-11-24	FABvM		optional
my_own	11434	GO:0018651		GO:0016491	my_own	unknown	optional	unknown	optional	optional	protein	taxon:unknown	2023-11-24	FABvM		optional
my_own	11435	GO:0018652		GO:0016491	my_own	unknown	optional	unknown	optional	optional	protein	taxon:unknown	2023-11-24	FABvM		optional
my_own	11436	GO:0018653		GO:0016491	my_own	unknown	optional	unknown	optional	optional	protein	taxon:unknown	2023-11-24	FABvM		optional
my_own	11437	GO:0018654		GO:0016491	my_own	unknown	optional	unknown	optional	optional	protein	taxon:unknown	2023-11-24	FABvM		optional
my_own	11438	GO:0018655		GO:0016491	my_own	unknown	optional	unknown	optional	optional	protein	taxon:unknown	2023-11-24	FABvM		optional
my_own	11439	GO:0018656		GO:0016491	my_own	unknown	optional	unknown	optional	optional	protein	taxon:unknown	2023-11-24	FABvM		optional
my_own	11440	GO:0018657		GO:0016491	my_own	unknown	optional	unknown	optional	optional	protein	taxon:unknown	2023-11-24	FABvM		optional
my_own	11441	GO:0018658		GO:0016491	my_own	unknown	optional	unknown	optional	optional	protein	taxon:unknown	2023-11-24	FABvM		optional
my_own	11442	GO:0018659		GO:0016491	my_own	unknown	optional	unknown	optional	optional	protein	taxon:unknown	2023-11-24	FABvM		optional
my_own	11444	GO:0018661		GO:0016491	my_own	unknown	optional	unknown	optional	optional	protein	taxon:unknown	2023-11-24	FABvM		optional
my_own	11445	GO:0018662		GO:0016491	my_own	unknown	optional	unknown	optional	optional	protein	taxon:unknown	2023-11-24	FABvM		optional
my_own	11446	GO:0018663		GO:0016491	my_own	unknown	optional	unknown	optional	optional	protein	taxon:unknown	2023-11-24	FABvM		optional
my_own	11447	GO:0018664		GO:0016491	my_own	unknown	optional	unknown	optional	optional	protein	taxon:unknown	2023-11-24	FABvM		optional
my_own	11448	GO:0018665		GO:0016491	my_own	unknown	optional	unknown	optional	optional	protein	taxon:unknown	2023-11-24	FABvM		optional
my_own	11449	GO:0018666		GO:0016491	my_own	unknown	optional	unknown	optional	optional	protein	taxon:unknown	2023-11-24	FABvM		optional
my_own	11450	GO:0018667		GO:0016491	my_own	unknown	optional	unknown	optional	optional	protein	taxon:unknown	2023-11-24	FABvM		optional
my_own	11451	GO:0018668		GO:0016491	my_own	unknown	optional	unknown	optional	optional	protein	taxon:unknown	2023-11-24	FABvM		optional
my_own	11452	GO:0018669		GO:0016491	my_own	unknown	optional	unknown	optional	optional	protein	taxon:unknown	2023-11-24	FABvM		optional
my_own	11453	GO:0018670		GO:0016491	my_own	unknown	optional	unknown	optional	optional	protein	taxon:unknown	2023-11-24	FABvM		optional
my_own	11454	GO:0018671		GO:0016491	my_own	unknown	optional	unknown	optional	optional	protein	taxon:unknown	2023-11-24	FABvM		optional
my_own	11455	GO:0018672		GO:0016491	my_own	unknown	optional	unknown	optional	optional	protein	taxon:unknown	2023-11-24	FABvM		optional
my_own	11456	GO:0018673		GO:0016491	my_own	unknown	optional	unknown	optional	optional	protein	taxon:unknown	2023-11-24	FABvM		optional
my_own	11457	GO:0018674		GO:0016491	my_own	unknown	optional	unknown	optional	optional	protein	taxon:unknown	2023-11-24	FABvM		optional
my_own	11458	GO:0018675		GO:0016491	my_own	unknown	optional	unknown	optional	optional	protein	taxon:unknown	2023-11-24	FABvM		optional
my_own	11459	GO:0018676		GO:0016491	my_own	unknown	optional	unknown	optional	optional	protein	taxon:unknown	2023-11-24	FABvM		optional
my_own	11460	GO:0018677		GO:0016491	my_own	unknown	optional	unknown	optional	optional	protein	taxon:unknown	2023-11-24	FABvM		optional
my_own	11461	GO:0018678		GO:0016491	my_own	unknown	optional	unknown	optional	optional	protein	taxon:unknown	2023-11-24	FABvM		optional
my_own	11462	GO:0018679		GO:0016491	my_own	unknown	optional	unknown	optional	optional	protein	taxon:unknown	2023-11-24	FABvM		optional
my_own	11463	GO:0018680		GO:0016491	my_own	unknown	optional	unknown	optional	optional	protein	taxon:unknown	2023-11-24	FABvM		optional
my_own	11464	GO:0018681		GO:0016491	my_own	unknown	optional	unknown	optional	optional	protein	taxon:unknown	2023-11-24	FABvM		optional
my_own	11465	GO:0018682		GO:0016491	my_own	unknown	optional	unknown	optional	optional	protein	taxon:unknown	2023-11-24	FABvM		optional
my_own	11466	GO:0018683		GO:0016491	my_own	unknown	optional	unknown	optional	optional	protein	taxon:unknown	2023-11-24	FABvM		optional
my_own	11467	GO:0018684		GO:0016491	my_own	unknown	optional	unknown	optional	optional	protein	taxon:unknown	2023-11-24	FABvM		optional
my_own	11468	GO:0018685		GO:0016491	my_own	unknown	optional	unknown	optional	optional	protein	taxon:unknown	2023-11-24	FABvM		optional
my_own	11469	GO:0018686		GO:0016491	my_own	unknown	optional	unknown	optional	optional	protein	taxon:unknown	2023-11-24	FABvM		optional
my_own	11470	GO:0018687		GO:0016491	my_own	unknown	optional	unknown	optional	optional	protein	taxon:unknown	2023-11-24	FABvM		optional
my_own	11471	GO:0018688		GO:0016491	my_own	unknown	optional	unknown	optional	optional	protein	taxon:unknown	2023-11-24	FABvM		optional
my_own	11472	GO:0018689		GO:0016491	my_own	unknown	optional	unknown	optional	optional	protein	taxon:unknown	2023-11-24	FABvM		optional
my_own	11473	GO:0018690		GO:0016491	my_own	unknown	optional	unknown	optional	optional	protein	taxon:unknown	2023-11-24	FABvM		optional
my_own	11474	GO:0018693		GO:0016491	my_own	unknown	optional	unknown	optional	optional	protein	taxon:unknown	2023-11-24	FABvM		optional
my_own	11475	GO:0018694		GO:0016491	my_own	unknown	optional	unknown	optional	optional	protein	taxon:unknown	2023-11-24	FABvM		optional
my_own	11476	GO:0018695		GO:0016491	my_own	unknown	optional	unknown	optional	optional	protein	taxon:unknown	2023-11-24	FABvM		optional
my_own	11477	GO:0018697		GO:0016491	my_own	unknown	optional	unknown	optional	optional	protein	taxon:unknown	2023-11-24	FABvM		optional
my_own	11478	GO:0018698		GO:0016491	my_own	unknown	optional	unknown	optional	optional	protein	taxon:unknown	2023-11-24	FABvM		optional
my_own	11479	GO:0018699		GO:0016491	my_own	unknown	optional	unknown	optional	optional	protein	taxon:unknown	2023-11-24	FABvM		optional
my_own	11480	GO:0018700		GO:0016491	my_own	unknown	optional	unknown	optional	optional	protein	taxon:unknown	2023-11-24	FABvM		optional
my_own	11481	GO:0018701		GO:0016491	my_own	unknown	optional	unknown	optional	optional	protein	taxon:unknown	2023-11-24	FABvM		optional
my_own	11482	GO:0018702		GO:0016491	my_own	unknown	optional	unknown	optional	optional	protein	taxon:unknown	2023-11-24	FABvM		optional
my_own	11483	GO:0018703		GO:0016491	my_own	unknown	optional	unknown	optional	optional	protein	taxon:unknown	2023-11-24	FABvM		optional
my_own	11485	GO:0018705		GO:0016491	my_own	unknown	optional	unknown	optional	optional	protein	taxon:unknown	2023-11-24	FABvM		optional
my_own	11486	GO:0018706		GO:0016491	my_own	unknown	optional	unknown	optional	optional	protein	taxon:unknown	2023-11-24	FABvM		optional
my_own	11487	GO:0018707		GO:0016740	my_own	unknown	optional	unknown	optional	optional	protein	taxon:unknown	2023-11-24	FABvM		optional
my_own	11488	GO:0018708		GO:0016740	my_own	unknown	optional	unknown	optional	optional	protein	taxon:unknown	2023-11-24	FABvM		optional
my_own	11489	GO:0018710		GO:0016874	my_own	unknown	optional	unknown	optional	optional	protein	taxon:unknown	2023-11-24	FABvM		optional
my_own	11490	GO:0018711		GO:0016740	my_own	unknown	optional	unknown	optional	optional	protein	taxon:unknown	2023-11-24	FABvM		optional
my_own	11491	GO:0018712		GO:0016740	my_own	unknown	optional	unknown	optional	optional	protein	taxon:unknown	2023-11-24	FABvM		optional
my_own	11492	GO:0018713		GO:0016740	my_own	unknown	optional	unknown	optional	optional	protein	taxon:unknown	2023-11-24	FABvM		optional
my_own	11493	GO:0018715		GO:0016740	my_own	unknown	optional	unknown	optional	optional	protein	taxon:unknown	2023-11-24	FABvM		optional
my_own	11494	GO:0018716		GO:0016740	my_own	unknown	optional	unknown	optional	optional	protein	taxon:unknown	2023-11-24	FABvM		optional
my_own	11495	GO:0018717		GO:0016740	my_own	unknown	optional	unknown	optional	optional	protein	taxon:unknown	2023-11-24	FABvM		optional
my_own	11496	GO:0018718		GO:0016740	my_own	unknown	optional	unknown	optional	optional	protein	taxon:unknown	2023-11-24	FABvM		optional
my_own	11497	GO:0018719		GO:0016740	my_own	unknown	optional	unknown	optional	optional	protein	taxon:unknown	2023-11-24	FABvM		optional
my_own	11498	GO:0018720		GO:0016301	my_own	unknown	optional	unknown	optional	optional	protein	taxon:unknown	2023-11-24	FABvM		optional
my_own	11499	GO:0018721		GO:0016740	my_own	unknown	optional	unknown	optional	optional	protein	taxon:unknown	2023-11-24	FABvM		optional
my_own	11500	GO:0018722		GO:0016740	my_own	unknown	optional	unknown	optional	optional	protein	taxon:unknown	2023-11-24	FABvM		optional
my_own	11501	GO:0018723		GO:0016740	my_own	unknown	optional	unknown	optional	optional	protein	taxon:unknown	2023-11-24	FABvM		optional
my_own	11502	GO:0018724		GO:0016740	my_own	unknown	optional	unknown	optional	optional	protein	taxon:unknown	2023-11-24	FABvM		optional
my_own	11503	GO:0018725		GO:0016740	my_own	unknown	optional	unknown	optional	optional	protein	taxon:unknown	2023-11-24	FABvM		optional
my_own	11504	GO:0018726		GO:0016740	my_own	unknown	optional	unknown	optional	optional	protein	taxon:unknown	2023-11-24	FABvM		optional
my_own	11505	GO:0018727		GO:0016740	my_own	unknown	optional	unknown	optional	optional	protein	taxon:unknown	2023-11-24	FABvM		optional
my_own	11506	GO:0018729		GO:0016740	my_own	unknown	optional	unknown	optional	optional	protein	taxon:unknown	2023-11-24	FABvM		optional
my_own	11507	GO:0018730		GO:0016740	my_own	unknown	optional	unknown	optional	optional	protein	taxon:unknown	2023-11-24	FABvM		optional
my_own	11508	GO:0018731		GO:0016787	my_own	unknown	optional	unknown	optional	optional	protein	taxon:unknown	2023-11-24	FABvM		optional
my_own	11509	GO:0018732		GO:0016787	my_own	unknown	optional	unknown	optional	optional	protein	taxon:unknown	2023-11-24	FABvM		optional
my_own	11510	GO:0018733		GO:0016787	my_own	unknown	optional	unknown	optional	optional	protein	taxon:unknown	2023-11-24	FABvM		optional
my_own	11511	GO:0018734		GO:0016787	my_own	unknown	optional	unknown	optional	optional	protein	taxon:unknown	2023-11-24	FABvM		optional
my_own	11512	GO:0018736		GO:0016787	my_own	unknown	optional	unknown	optional	optional	protein	taxon:unknown	2023-11-24	FABvM		optional
my_own	11513	GO:0018737		GO:0016787	my_own	unknown	optional	unknown	optional	optional	protein	taxon:unknown	2023-11-24	FABvM		optional
my_own	11514	GO:0018738		GO:0016787	my_own	unknown	optional	unknown	optional	optional	protein	taxon:unknown	2023-11-24	FABvM		optional
my_own	11515	GO:0018739		GO:0016787	my_own	unknown	optional	unknown	optional	optional	protein	taxon:unknown	2023-11-24	FABvM		optional
my_own	11516	GO:0018740		GO:0016787	my_own	unknown	optional	unknown	optional	optional	protein	taxon:unknown	2023-11-24	FABvM		optional
my_own	11517	GO:0018741		GO:0016787	my_own	unknown	optional	unknown	optional	optional	protein	taxon:unknown	2023-11-24	FABvM		optional
my_own	11518	GO:0018742		GO:0016787	my_own	unknown	optional	unknown	optional	optional	protein	taxon:unknown	2023-11-24	FABvM		optional
my_own	11519	GO:0018743		GO:0016787	my_own	unknown	optional	unknown	optional	optional	protein	taxon:unknown	2023-11-24	FABvM		optional
my_own	11520	GO:0018744		GO:0016787	my_own	unknown	optional	unknown	optional	optional	protein	taxon:unknown	2023-11-24	FABvM		optional
my_own	11521	GO:0018745		GO:0016787	my_own	unknown	optional	unknown	optional	optional	protein	taxon:unknown	2023-11-24	FABvM		optional
my_own	11522	GO:0018746		GO:0016787	my_own	unknown	optional	unknown	optional	optional	protein	taxon:unknown	2023-11-24	FABvM		optional
my_own	11523	GO:0018747		GO:0016787	my_own	unknown	optional	unknown	optional	optional	protein	taxon:unknown	2023-11-24	FABvM		optional
my_own	11524	GO:0018748		GO:0016787	my_own	unknown	optional	unknown	optional	optional	protein	taxon:unknown	2023-11-24	FABvM		optional
my_own	11525	GO:0018749		GO:0016787	my_own	unknown	optional	unknown	optional	optional	protein	taxon:unknown	2023-11-24	FABvM		optional
my_own	11526	GO:0018750		GO:0016787	my_own	unknown	optional	unknown	optional	optional	protein	taxon:unknown	2023-11-24	FABvM		optional
my_own	11527	GO:0018751		GO:0016787	my_own	unknown	optional	unknown	optional	optional	protein	taxon:unknown	2023-11-24	FABvM		optional
my_own	11528	GO:0018752		GO:0016787	my_own	unknown	optional	unknown	optional	optional	protein	taxon:unknown	2023-11-24	FABvM		optional
my_own	11529	GO:0018753		GO:0016787	my_own	unknown	optional	unknown	optional	optional	protein	taxon:unknown	2023-11-24	FABvM		optional
my_own	11530	GO:0018754		GO:0016787	my_own	unknown	optional	unknown	optional	optional	protein	taxon:unknown	2023-11-24	FABvM		optional
my_own	11531	GO:0018755		GO:0016787	my_own	unknown	optional	unknown	optional	optional	protein	taxon:unknown	2023-11-24	FABvM		optional
my_own	11532	GO:0018756		GO:0016787	my_own	unknown	optional	unknown	optional	optional	protein	taxon:unknown	2023-11-24	FABvM		optional
my_own	11533	GO:0018757		GO:0016787	my_own	unknown	optional	unknown	optional	optional	protein	taxon:unknown	2023-11-24	FABvM		optional
my_own	11534	GO:0018758		GO:0016787	my_own	unknown	optional	unknown	optional	optional	protein	taxon:unknown	2023-11-24	FABvM		optional
my_own	11535	GO:0018759		GO:0016787	my_own	unknown	optional	unknown	optional	optional	protein	taxon:unknown	2023-11-24	FABvM		optional
my_own	11536	GO:0018760		GO:0016787	my_own	unknown	optional	unknown	optional	optional	protein	taxon:unknown	2023-11-24	FABvM		optional
my_own	11537	GO:0018761		GO:0016787	my_own	unknown	optional	unknown	optional	optional	protein	taxon:unknown	2023-11-24	FABvM		optional
my_own	11538	GO:0018762		GO:0016787	my_own	unknown	optional	unknown	optional	optional	protein	taxon:unknown	2023-11-24	FABvM		optional
my_own	11539	GO:0018763		GO:0016787	my_own	unknown	optional	unknown	optional	optional	protein	taxon:unknown	2023-11-24	FABvM		optional
my_own	11540	GO:0018764		GO:0016787	my_own	unknown	optional	unknown	optional	optional	protein	taxon:unknown	2023-11-24	FABvM		optional
my_own	11541	GO:0018765		GO:0016787	my_own	unknown	optional	unknown	optional	optional	protein	taxon:unknown	2023-11-24	FABvM		optional
my_own	11542	GO:0018766		GO:0016787	my_own	unknown	optional	unknown	optional	optional	protein	taxon:unknown	2023-11-24	FABvM		optional
my_own	11543	GO:0018767		GO:0016787	my_own	unknown	optional	unknown	optional	optional	protein	taxon:unknown	2023-11-24	FABvM		optional
my_own	11544	GO:0018768		GO:0016787	my_own	unknown	optional	unknown	optional	optional	protein	taxon:unknown	2023-11-24	FABvM		optional
my_own	11545	GO:0018769		GO:0016787	my_own	unknown	optional	unknown	optional	optional	protein	taxon:unknown	2023-11-24	FABvM		optional
my_own	11546	GO:0018770		GO:0016787	my_own	unknown	optional	unknown	optional	optional	protein	taxon:unknown	2023-11-24	FABvM		optional
my_own	11547	GO:0018771		GO:0016787	my_own	unknown	optional	unknown	optional	optional	protein	taxon:unknown	2023-11-24	FABvM		optional
my_own	11548	GO:0018772		GO:0016787	my_own	unknown	optional	unknown	optional	optional	protein	taxon:unknown	2023-11-24	FABvM		optional
my_own	11549	GO:0018773		GO:0016787	my_own	unknown	optional	unknown	optional	optional	protein	taxon:unknown	2023-11-24	FABvM		optional
my_own	11550	GO:0018774		GO:0016787	my_own	unknown	optional	unknown	optional	optional	protein	taxon:unknown	2023-11-24	FABvM		optional
my_own	11551	GO:0018775		GO:0016787	my_own	unknown	optional	unknown	optional	optional	protein	taxon:unknown	2023-11-24	FABvM		optional
my_own	11552	GO:0018776		GO:0016787	my_own	unknown	optional	unknown	optional	optional	protein	taxon:unknown	2023-11-24	FABvM		optional
my_own	11553	GO:0018777		GO:0016787	my_own	unknown	optional	unknown	optional	optional	protein	taxon:unknown	2023-11-24	FABvM		optional
my_own	11554	GO:0018778		GO:0016787	my_own	unknown	optional	unknown	optional	optional	protein	taxon:unknown	2023-11-24	FABvM		optional
my_own	11556	GO:0018780		GO:0016787	my_own	unknown	optional	unknown	optional	optional	protein	taxon:unknown	2023-11-24	FABvM		optional
my_own	11557	GO:0018781		GO:0016787	my_own	unknown	optional	unknown	optional	optional	protein	taxon:unknown	2023-11-24	FABvM		optional
my_own	11558	GO:0018782		GO:0016787	my_own	unknown	optional	unknown	optional	optional	protein	taxon:unknown	2023-11-24	FABvM		optional
my_own	11559	GO:0018783		GO:0016787	my_own	unknown	optional	unknown	optional	optional	protein	taxon:unknown	2023-11-24	FABvM		optional
my_own	11560	GO:0018784		GO:0016787	my_own	unknown	optional	unknown	optional	optional	protein	taxon:unknown	2023-11-24	FABvM		optional
my_own	11561	GO:0018785		GO:0016787	my_own	unknown	optional	unknown	optional	optional	protein	taxon:unknown	2023-11-24	FABvM		optional
my_own	11562	GO:0018786		GO:0016787	my_own	unknown	optional	unknown	optional	optional	protein	taxon:unknown	2023-11-24	FABvM		optional
my_own	11563	GO:0018787		GO:0016787	my_own	unknown	optional	unknown	optional	optional	protein	taxon:unknown	2023-11-24	FABvM		optional
my_own	11564	GO:0018788		GO:0016787	my_own	unknown	optional	unknown	optional	optional	protein	taxon:unknown	2023-11-24	FABvM		optional
my_own	11565	GO:0018789		GO:0016787	my_own	unknown	optional	unknown	optional	optional	protein	taxon:unknown	2023-11-24	FABvM		optional
my_own	11566	GO:0018791		GO:0016829	my_own	unknown	optional	unknown	optional	optional	protein	taxon:unknown	2023-11-24	FABvM		optional
my_own	11567	GO:0018792		GO:0016829	my_own	unknown	optional	unknown	optional	optional	protein	taxon:unknown	2023-11-24	FABvM		optional
my_own	11568	GO:0018793		GO:0016829	my_own	unknown	optional	unknown	optional	optional	protein	taxon:unknown	2023-11-24	FABvM		optional
my_own	11569	GO:0018794		GO:0016829	my_own	unknown	optional	unknown	optional	optional	protein	taxon:unknown	2023-11-24	FABvM		optional
my_own	11570	GO:0018795		GO:0016829	my_own	unknown	optional	unknown	optional	optional	protein	taxon:unknown	2023-11-24	FABvM		optional
my_own	11571	GO:0018796		GO:0016829	my_own	unknown	optional	unknown	optional	optional	protein	taxon:unknown	2023-11-24	FABvM		optional
my_own	11572	GO:0018798		GO:0016829	my_own	unknown	optional	unknown	optional	optional	protein	taxon:unknown	2023-11-24	FABvM		optional
my_own	11573	GO:0018799		GO:0016829	my_own	unknown	optional	unknown	optional	optional	protein	taxon:unknown	2023-11-24	FABvM		optional
my_own	11574	GO:0018800		GO:0016829	my_own	unknown	optional	unknown	optional	optional	protein	taxon:unknown	2023-11-24	FABvM		optional
my_own	11575	GO:0018801		GO:0005215	my_own	unknown	optional	unknown	optional	optional	protein	taxon:unknown	2023-11-24	FABvM		optional
my_own	11575	GO:0018801		GO:0016829	my_own	unknown	optional	unknown	optional	optional	protein	taxon:unknown	2023-11-24	FABvM		optional
my_own	11576	GO:0018802		GO:0016829	my_own	unknown	optional	unknown	optional	optional	protein	taxon:unknown	2023-11-24	FABvM		optional
my_own	11577	GO:0018803		GO:0016829	my_own	unknown	optional	unknown	optional	optional	protein	taxon:unknown	2023-11-24	FABvM		optional
my_own	11578	GO:0018805		GO:0016829	my_own	unknown	optional	unknown	optional	optional	protein	taxon:unknown	2023-11-24	FABvM		optional
my_own	11579	GO:0018807		GO:0016787	my_own	unknown	optional	unknown	optional	optional	protein	taxon:unknown	2023-11-24	FABvM		optional
my_own	11580	GO:0018808		GO:0016829	my_own	unknown	optional	unknown	optional	optional	protein	taxon:unknown	2023-11-24	FABvM		optional
my_own	11581	GO:0018809		GO:0016829	my_own	unknown	optional	unknown	optional	optional	protein	taxon:unknown	2023-11-24	FABvM		optional
my_own	11582	GO:0018810		GO:0016829	my_own	unknown	optional	unknown	optional	optional	protein	taxon:unknown	2023-11-24	FABvM		optional
my_own	11583	GO:0018811		GO:0016829	my_own	unknown	optional	unknown	optional	optional	protein	taxon:unknown	2023-11-24	FABvM		optional
my_own	11584	GO:0018812		GO:0016829	my_own	unknown	optional	unknown	optional	optional	protein	taxon:unknown	2023-11-24	FABvM		optional
my_own	11585	GO:0018813		GO:0016829	my_own	unknown	optional	unknown	optional	optional	protein	taxon:unknown	2023-11-24	FABvM		optional
my_own	11586	GO:0018814		GO:0016874	my_own	unknown	optional	unknown	optional	optional	protein	taxon:unknown	2023-11-24	FABvM		optional
my_own	11587	GO:0018815		GO:0016829	my_own	unknown	optional	unknown	optional	optional	protein	taxon:unknown	2023-11-24	FABvM		optional
my_own	11588	GO:0018816		GO:0016829	my_own	unknown	optional	unknown	optional	optional	protein	taxon:unknown	2023-11-24	FABvM		optional
my_own	11589	GO:0018817		GO:0016829	my_own	unknown	optional	unknown	optional	optional	protein	taxon:unknown	2023-11-24	FABvM		optional
my_own	11590	GO:0018818		GO:0016829	my_own	unknown	optional	unknown	optional	optional	protein	taxon:unknown	2023-11-24	FABvM		optional
my_own	11591	GO:0018819		GO:0016829	my_own	unknown	optional	unknown	optional	optional	protein	taxon:unknown	2023-11-24	FABvM		optional
my_own	11592	GO:0018820		GO:0016829	my_own	unknown	optional	unknown	optional	optional	protein	taxon:unknown	2023-11-24	FABvM		optional
my_own	11593	GO:0018822		GO:0016829	my_own	unknown	optional	unknown	optional	optional	protein	taxon:unknown	2023-11-24	FABvM		optional
my_own	11594	GO:0018823		GO:0016829	my_own	unknown	optional	unknown	optional	optional	protein	taxon:unknown	2023-11-24	FABvM		optional
my_own	11595	GO:0018824		GO:0016853	my_own	unknown	optional	unknown	optional	optional	protein	taxon:unknown	2023-11-24	FABvM		optional
my_own	11596	GO:0018825		GO:0016829	my_own	unknown	optional	unknown	optional	optional	protein	taxon:unknown	2023-11-24	FABvM		optional
my_own	11597	GO:0018826		GO:0016829	my_own	unknown	optional	unknown	optional	optional	protein	taxon:unknown	2023-11-24	FABvM		optional
my_own	11598	GO:0018827		GO:0016829	my_own	unknown	optional	unknown	optional	optional	protein	taxon:unknown	2023-11-24	FABvM		optional
my_own	11599	GO:0018828		GO:0016829	my_own	unknown	optional	unknown	optional	optional	protein	taxon:unknown	2023-11-24	FABvM		optional
my_own	11600	GO:0018829		GO:0016829	my_own	unknown	optional	unknown	optional	optional	protein	taxon:unknown	2023-11-24	FABvM		optional
my_own	11601	GO:0018830		GO:0016829	my_own	unknown	optional	unknown	optional	optional	protein	taxon:unknown	2023-11-24	FABvM		optional
my_own	11602	GO:0018831		GO:0016829	my_own	unknown	optional	unknown	optional	optional	protein	taxon:unknown	2023-11-24	FABvM		optional
my_own	11603	GO:0018832		GO:0016829	my_own	unknown	optional	unknown	optional	optional	protein	taxon:unknown	2023-11-24	FABvM		optional
my_own	11604	GO:0018833		GO:0016829	my_own	unknown	optional	unknown	optional	optional	protein	taxon:unknown	2023-11-24	FABvM		optional
my_own	11605	GO:0018834		GO:0016829	my_own	unknown	optional	unknown	optional	optional	protein	taxon:unknown	2023-11-24	FABvM		optional
my_own	11606	GO:0018835		GO:0016829	my_own	unknown	optional	unknown	optional	optional	protein	taxon:unknown	2023-11-24	FABvM		optional
my_own	11607	GO:0018836		GO:0016829	my_own	unknown	optional	unknown	optional	optional	protein	taxon:unknown	2023-11-24	FABvM		optional
my_own	11608	GO:0018837		GO:0016853	my_own	unknown	optional	unknown	optional	optional	protein	taxon:unknown	2023-11-24	FABvM		optional
my_own	11609	GO:0018838		GO:0016853	my_own	unknown	optional	unknown	optional	optional	protein	taxon:unknown	2023-11-24	FABvM		optional
my_own	11610	GO:0018839		GO:0016853	my_own	unknown	optional	unknown	optional	optional	protein	taxon:unknown	2023-11-24	FABvM		optional
my_own	11611	GO:0018844		GO:0016853	my_own	unknown	optional	unknown	optional	optional	protein	taxon:unknown	2023-11-24	FABvM		optional
my_own	11612	GO:0018845		GO:0016853	my_own	unknown	optional	unknown	optional	optional	protein	taxon:unknown	2023-11-24	FABvM		optional
my_own	11613	GO:0018846		GO:0016853	my_own	unknown	optional	unknown	optional	optional	protein	taxon:unknown	2023-11-24	FABvM		optional
my_own	11615	GO:0018848		GO:0016853	my_own	unknown	optional	unknown	optional	optional	protein	taxon:unknown	2023-11-24	FABvM		optional
my_own	11616	GO:0018849		GO:0016853	my_own	unknown	optional	unknown	optional	optional	protein	taxon:unknown	2023-11-24	FABvM		optional
my_own	11617	GO:0018850		GO:0016853	my_own	unknown	optional	unknown	optional	optional	protein	taxon:unknown	2023-11-24	FABvM		optional
my_own	11618	GO:0018851		GO:0016853	my_own	unknown	optional	unknown	optional	optional	protein	taxon:unknown	2023-11-24	FABvM		optional
my_own	11619	GO:0018852		GO:0016853	my_own	unknown	optional	unknown	optional	optional	protein	taxon:unknown	2023-11-24	FABvM		optional
my_own	11621	GO:0018854		GO:0016874	my_own	unknown	optional	unknown	optional	optional	protein	taxon:unknown	2023-11-24	FABvM		optional
my_own	11622	GO:0018855		GO:0016874	my_own	unknown	optional	unknown	optional	optional	protein	taxon:unknown	2023-11-24	FABvM		optional
my_own	11623	GO:0018856		GO:0016874	my_own	unknown	optional	unknown	optional	optional	protein	taxon:unknown	2023-11-24	FABvM		optional
my_own	11624	GO:0018857		GO:0016874	my_own	unknown	optional	unknown	optional	optional	protein	taxon:unknown	2023-11-24	FABvM		optional
my_own	11625	GO:0018858		GO:0016874	my_own	unknown	optional	unknown	optional	optional	protein	taxon:unknown	2023-11-24	FABvM		optional
my_own	11626	GO:0018859		GO:0016874	my_own	unknown	optional	unknown	optional	optional	protein	taxon:unknown	2023-11-24	FABvM		optional
my_own	11627	GO:0018860		GO:0016874	my_own	unknown	optional	unknown	optional	optional	protein	taxon:unknown	2023-11-24	FABvM		optional
my_own	11628	GO:0018861		GO:0016874	my_own	unknown	optional	unknown	optional	optional	protein	taxon:unknown	2023-11-24	FABvM		optional
my_own	11629	GO:0018862		GO:0016874	my_own	unknown	optional	unknown	optional	optional	protein	taxon:unknown	2023-11-24	FABvM		optional
my_own	11630	GO:0018863		GO:0016787	my_own	unknown	optional	unknown	optional	optional	protein	taxon:unknown	2023-11-24	FABvM		optional
my_own	11631	GO:0018864		GO:0008152	my_own	unknown	optional	unknown	optional	optional	protein	taxon:unknown	2023-11-24	FABvM		optional
my_own	11631	GO:0018864		GO:0042221	my_own	unknown	optional	unknown	optional	optional	protein	taxon:unknown	2023-11-24	FABvM		optional
my_own	11632	GO:0018865		GO:0042221	my_own	unknown	optional	unknown	optional	optional	protein	taxon:unknown	2023-11-24	FABvM		optional
my_own	11632	GO:0018865		GO:0006807	my_own	unknown	optional	unknown	optional	optional	protein	taxon:unknown	2023-11-24	FABvM		optional
my_own	11633	GO:0018866		GO:0042221	my_own	unknown	optional	unknown	optional	optional	protein	taxon:unknown	2023-11-24	FABvM		optional
my_own	11633	GO:0018866		GO:0044281	my_own	unknown	optional	unknown	optional	optional	protein	taxon:unknown	2023-11-24	FABvM		optional
my_own	11634	GO:0018867		GO:0006629	my_own	unknown	optional	unknown	optional	optional	protein	taxon:unknown	2023-11-24	FABvM		optional
my_own	11635	GO:0018868		GO:0044281	my_own	unknown	optional	unknown	optional	optional	protein	taxon:unknown	2023-11-24	FABvM		optional
my_own	11635	GO:0018868		GO:0006807	my_own	unknown	optional	unknown	optional	optional	protein	taxon:unknown	2023-11-24	FABvM		optional
my_own	11636	GO:0018870		GO:0044281	my_own	unknown	optional	unknown	optional	optional	protein	taxon:unknown	2023-11-24	FABvM		optional
my_own	11636	GO:0018870		GO:0006807	my_own	unknown	optional	unknown	optional	optional	protein	taxon:unknown	2023-11-24	FABvM		optional
my_own	11637	GO:0018871		GO:0044281	my_own	unknown	optional	unknown	optional	optional	protein	taxon:unknown	2023-11-24	FABvM		optional
my_own	11637	GO:0018871		GO:0006807	my_own	unknown	optional	unknown	optional	optional	protein	taxon:unknown	2023-11-24	FABvM		optional
my_own	11638	GO:0018872		GO:0042221	my_own	unknown	optional	unknown	optional	optional	protein	taxon:unknown	2023-11-24	FABvM		optional
my_own	11638	GO:0018872		GO:0044281	my_own	unknown	optional	unknown	optional	optional	protein	taxon:unknown	2023-11-24	FABvM		optional
my_own	11639	GO:0018873		GO:0042221	my_own	unknown	optional	unknown	optional	optional	protein	taxon:unknown	2023-11-24	FABvM		optional
my_own	11639	GO:0018873		GO:0006807	my_own	unknown	optional	unknown	optional	optional	protein	taxon:unknown	2023-11-24	FABvM		optional
my_own	11640	GO:0018874		GO:0044281	my_own	unknown	optional	unknown	optional	optional	protein	taxon:unknown	2023-11-24	FABvM		optional
my_own	11641	GO:0018875		GO:0044281	my_own	unknown	optional	unknown	optional	optional	protein	taxon:unknown	2023-11-24	FABvM		optional
my_own	11642	GO:0018876		GO:0006807	my_own	unknown	optional	unknown	optional	optional	protein	taxon:unknown	2023-11-24	FABvM		optional
my_own	11643	GO:0018877		GO:0008152	my_own	unknown	optional	unknown	optional	optional	protein	taxon:unknown	2023-11-24	FABvM		optional
my_own	11643	GO:0018877		GO:0042221	my_own	unknown	optional	unknown	optional	optional	protein	taxon:unknown	2023-11-24	FABvM		optional
my_own	11644	GO:0018878		GO:0008152	my_own	unknown	optional	unknown	optional	optional	protein	taxon:unknown	2023-11-24	FABvM		optional
my_own	11644	GO:0018878		GO:0042221	my_own	unknown	optional	unknown	optional	optional	protein	taxon:unknown	2023-11-24	FABvM		optional
my_own	11645	GO:0018879		GO:0008152	my_own	unknown	optional	unknown	optional	optional	protein	taxon:unknown	2023-11-24	FABvM		optional
my_own	11646	GO:0018880		GO:0008152	my_own	unknown	optional	unknown	optional	optional	protein	taxon:unknown	2023-11-24	FABvM		optional
my_own	11646	GO:0018880		GO:0042221	my_own	unknown	optional	unknown	optional	optional	protein	taxon:unknown	2023-11-24	FABvM		optional
my_own	11647	GO:0018881		GO:0006807	my_own	unknown	optional	unknown	optional	optional	protein	taxon:unknown	2023-11-24	FABvM		optional
my_own	11648	GO:0018882		GO:0044281	my_own	unknown	optional	unknown	optional	optional	protein	taxon:unknown	2023-11-24	FABvM		optional
my_own	11648	GO:0018882		GO:0006629	my_own	unknown	optional	unknown	optional	optional	protein	taxon:unknown	2023-11-24	FABvM		optional
my_own	11649	GO:0018883		GO:0042221	my_own	unknown	optional	unknown	optional	optional	protein	taxon:unknown	2023-11-24	FABvM		optional
my_own	11649	GO:0018883		GO:0044281	my_own	unknown	optional	unknown	optional	optional	protein	taxon:unknown	2023-11-24	FABvM		optional
my_own	11649	GO:0018883		GO:0006807	my_own	unknown	optional	unknown	optional	optional	protein	taxon:unknown	2023-11-24	FABvM		optional
my_own	11650	GO:0018884		GO:0006807	my_own	unknown	optional	unknown	optional	optional	protein	taxon:unknown	2023-11-24	FABvM		optional
my_own	11651	GO:0018885		GO:0008152	my_own	unknown	optional	unknown	optional	optional	protein	taxon:unknown	2023-11-24	FABvM		optional
my_own	11651	GO:0018885		GO:0042221	my_own	unknown	optional	unknown	optional	optional	protein	taxon:unknown	2023-11-24	FABvM		optional
my_own	11652	GO:0018886		GO:0008152	my_own	unknown	optional	unknown	optional	optional	protein	taxon:unknown	2023-11-24	FABvM		optional
my_own	11652	GO:0018886		GO:0042221	my_own	unknown	optional	unknown	optional	optional	protein	taxon:unknown	2023-11-24	FABvM		optional
my_own	11653	GO:0018887		GO:0044281	my_own	unknown	optional	unknown	optional	optional	protein	taxon:unknown	2023-11-24	FABvM		optional
my_own	11653	GO:0018887		GO:0006807	my_own	unknown	optional	unknown	optional	optional	protein	taxon:unknown	2023-11-24	FABvM		optional
my_own	11654	GO:0018888		GO:0044281	my_own	unknown	optional	unknown	optional	optional	protein	taxon:unknown	2023-11-24	FABvM		optional
my_own	11655	GO:0018889		GO:0006807	my_own	unknown	optional	unknown	optional	optional	protein	taxon:unknown	2023-11-24	FABvM		optional
my_own	11656	GO:0018890		GO:0042221	my_own	unknown	optional	unknown	optional	optional	protein	taxon:unknown	2023-11-24	FABvM		optional
my_own	11656	GO:0018890		GO:0006807	my_own	unknown	optional	unknown	optional	optional	protein	taxon:unknown	2023-11-24	FABvM		optional
my_own	11657	GO:0018891		GO:0042221	my_own	unknown	optional	unknown	optional	optional	protein	taxon:unknown	2023-11-24	FABvM		optional
my_own	11657	GO:0018891		GO:0044281	my_own	unknown	optional	unknown	optional	optional	protein	taxon:unknown	2023-11-24	FABvM		optional
my_own	11658	GO:0018892		GO:0042221	my_own	unknown	optional	unknown	optional	optional	protein	taxon:unknown	2023-11-24	FABvM		optional
my_own	11658	GO:0018892		GO:0044281	my_own	unknown	optional	unknown	optional	optional	protein	taxon:unknown	2023-11-24	FABvM		optional
my_own	11659	GO:0018893		GO:0044281	my_own	unknown	optional	unknown	optional	optional	protein	taxon:unknown	2023-11-24	FABvM		optional
my_own	11660	GO:0018894		GO:0044281	my_own	unknown	optional	unknown	optional	optional	protein	taxon:unknown	2023-11-24	FABvM		optional
my_own	11661	GO:0018895		GO:0008152	my_own	unknown	optional	unknown	optional	optional	protein	taxon:unknown	2023-11-24	FABvM		optional
my_own	11662	GO:0018896		GO:0008152	my_own	unknown	optional	unknown	optional	optional	protein	taxon:unknown	2023-11-24	FABvM		optional
my_own	11662	GO:0018896		GO:0042221	my_own	unknown	optional	unknown	optional	optional	protein	taxon:unknown	2023-11-24	FABvM		optional
my_own	11663	GO:0018897		GO:0008152	my_own	unknown	optional	unknown	optional	optional	protein	taxon:unknown	2023-11-24	FABvM		optional
my_own	11664	GO:0018898		GO:0044281	my_own	unknown	optional	unknown	optional	optional	protein	taxon:unknown	2023-11-24	FABvM		optional
my_own	11665	GO:0018899		GO:0008152	my_own	unknown	optional	unknown	optional	optional	protein	taxon:unknown	2023-11-24	FABvM		optional
my_own	11665	GO:0018899		GO:0042221	my_own	unknown	optional	unknown	optional	optional	protein	taxon:unknown	2023-11-24	FABvM		optional
my_own	11666	GO:0018900		GO:0008152	my_own	unknown	optional	unknown	optional	optional	protein	taxon:unknown	2023-11-24	FABvM		optional
my_own	11666	GO:0018900		GO:0042221	my_own	unknown	optional	unknown	optional	optional	protein	taxon:unknown	2023-11-24	FABvM		optional
my_own	11667	GO:0018901		GO:0044281	my_own	unknown	optional	unknown	optional	optional	protein	taxon:unknown	2023-11-24	FABvM		optional
my_own	11667	GO:0018901		GO:0006807	my_own	unknown	optional	unknown	optional	optional	protein	taxon:unknown	2023-11-24	FABvM		optional
my_own	11669	GO:0018903		GO:0008152	my_own	unknown	optional	unknown	optional	optional	protein	taxon:unknown	2023-11-24	FABvM		optional
my_own	11669	GO:0018903		GO:0042221	my_own	unknown	optional	unknown	optional	optional	protein	taxon:unknown	2023-11-24	FABvM		optional
my_own	11670	GO:0018904		GO:0044281	my_own	unknown	optional	unknown	optional	optional	protein	taxon:unknown	2023-11-24	FABvM		optional
my_own	11671	GO:0018905		GO:0042221	my_own	unknown	optional	unknown	optional	optional	protein	taxon:unknown	2023-11-24	FABvM		optional
my_own	11671	GO:0018905		GO:0044281	my_own	unknown	optional	unknown	optional	optional	protein	taxon:unknown	2023-11-24	FABvM		optional
my_own	11672	GO:0018906		GO:0042221	my_own	unknown	optional	unknown	optional	optional	protein	taxon:unknown	2023-11-24	FABvM		optional
my_own	11672	GO:0018906		GO:0044281	my_own	unknown	optional	unknown	optional	optional	protein	taxon:unknown	2023-11-24	FABvM		optional
my_own	11673	GO:0018907		GO:0008152	my_own	unknown	optional	unknown	optional	optional	protein	taxon:unknown	2023-11-24	FABvM		optional
my_own	11674	GO:0018908		GO:0008152	my_own	unknown	optional	unknown	optional	optional	protein	taxon:unknown	2023-11-24	FABvM		optional
my_own	11675	GO:0018909		GO:0042221	my_own	unknown	optional	unknown	optional	optional	protein	taxon:unknown	2023-11-24	FABvM		optional
my_own	11675	GO:0018909		GO:0044281	my_own	unknown	optional	unknown	optional	optional	protein	taxon:unknown	2023-11-24	FABvM		optional
my_own	11676	GO:0018910		GO:0008152	my_own	unknown	optional	unknown	optional	optional	protein	taxon:unknown	2023-11-24	FABvM		optional
my_own	11677	GO:0018911		GO:0008152	my_own	unknown	optional	unknown	optional	optional	protein	taxon:unknown	2023-11-24	FABvM		optional
my_own	11678	GO:0018912		GO:0008152	my_own	unknown	optional	unknown	optional	optional	protein	taxon:unknown	2023-11-24	FABvM		optional
my_own	11679	GO:0018913		GO:0008152	my_own	unknown	optional	unknown	optional	optional	protein	taxon:unknown	2023-11-24	FABvM		optional
my_own	11680	GO:0018914		GO:0008152	my_own	unknown	optional	unknown	optional	optional	protein	taxon:unknown	2023-11-24	FABvM		optional
my_own	11681	GO:0018915		GO:0008152	my_own	unknown	optional	unknown	optional	optional	protein	taxon:unknown	2023-11-24	FABvM		optional
my_own	11682	GO:0018916		GO:0006807	my_own	unknown	optional	unknown	optional	optional	protein	taxon:unknown	2023-11-24	FABvM		optional
my_own	11683	GO:0018919		GO:0008152	my_own	unknown	optional	unknown	optional	optional	protein	taxon:unknown	2023-11-24	FABvM		optional
my_own	11683	GO:0018919		GO:0042221	my_own	unknown	optional	unknown	optional	optional	protein	taxon:unknown	2023-11-24	FABvM		optional
my_own	11684	GO:0018920		GO:0044281	my_own	unknown	optional	unknown	optional	optional	protein	taxon:unknown	2023-11-24	FABvM		optional
my_own	11684	GO:0018920		GO:0006807	my_own	unknown	optional	unknown	optional	optional	protein	taxon:unknown	2023-11-24	FABvM		optional
my_own	11685	GO:0018921		GO:0044281	my_own	unknown	optional	unknown	optional	optional	protein	taxon:unknown	2023-11-24	FABvM		optional
my_own	11686	GO:0018922		GO:0006807	my_own	unknown	optional	unknown	optional	optional	protein	taxon:unknown	2023-11-24	FABvM		optional
my_own	11687	GO:0018923		GO:0006629	my_own	unknown	optional	unknown	optional	optional	protein	taxon:unknown	2023-11-24	FABvM		optional
my_own	11688	GO:0018924		GO:0044281	my_own	unknown	optional	unknown	optional	optional	protein	taxon:unknown	2023-11-24	FABvM		optional
my_own	11689	GO:0018925		GO:0008152	my_own	unknown	optional	unknown	optional	optional	protein	taxon:unknown	2023-11-24	FABvM		optional
my_own	11690	GO:0018926		GO:0042221	my_own	unknown	optional	unknown	optional	optional	protein	taxon:unknown	2023-11-24	FABvM		optional
my_own	11690	GO:0018926		GO:0044281	my_own	unknown	optional	unknown	optional	optional	protein	taxon:unknown	2023-11-24	FABvM		optional
my_own	11692	GO:0018928		GO:0042221	my_own	unknown	optional	unknown	optional	optional	protein	taxon:unknown	2023-11-24	FABvM		optional
my_own	11692	GO:0018928		GO:0044281	my_own	unknown	optional	unknown	optional	optional	protein	taxon:unknown	2023-11-24	FABvM		optional
my_own	11693	GO:0018929		GO:0008152	my_own	unknown	optional	unknown	optional	optional	protein	taxon:unknown	2023-11-24	FABvM		optional
my_own	11693	GO:0018929		GO:0042221	my_own	unknown	optional	unknown	optional	optional	protein	taxon:unknown	2023-11-24	FABvM		optional
my_own	11694	GO:0018930		GO:0006807	my_own	unknown	optional	unknown	optional	optional	protein	taxon:unknown	2023-11-24	FABvM		optional
my_own	11695	GO:0018933		GO:0008152	my_own	unknown	optional	unknown	optional	optional	protein	taxon:unknown	2023-11-24	FABvM		optional
my_own	11696	GO:0018934		GO:0042221	my_own	unknown	optional	unknown	optional	optional	protein	taxon:unknown	2023-11-24	FABvM		optional
my_own	11696	GO:0018934		GO:0044281	my_own	unknown	optional	unknown	optional	optional	protein	taxon:unknown	2023-11-24	FABvM		optional
my_own	11696	GO:0018934		GO:0006807	my_own	unknown	optional	unknown	optional	optional	protein	taxon:unknown	2023-11-24	FABvM		optional
my_own	11697	GO:0018935		GO:0042221	my_own	unknown	optional	unknown	optional	optional	protein	taxon:unknown	2023-11-24	FABvM		optional
my_own	11697	GO:0018935		GO:0044281	my_own	unknown	optional	unknown	optional	optional	protein	taxon:unknown	2023-11-24	FABvM		optional
my_own	11697	GO:0018935		GO:0006807	my_own	unknown	optional	unknown	optional	optional	protein	taxon:unknown	2023-11-24	FABvM		optional
my_own	11698	GO:0018936		GO:0042221	my_own	unknown	optional	unknown	optional	optional	protein	taxon:unknown	2023-11-24	FABvM		optional
my_own	11698	GO:0018936		GO:0044281	my_own	unknown	optional	unknown	optional	optional	protein	taxon:unknown	2023-11-24	FABvM		optional
my_own	11698	GO:0018936		GO:0006807	my_own	unknown	optional	unknown	optional	optional	protein	taxon:unknown	2023-11-24	FABvM		optional
my_own	11699	GO:0018937		GO:0042221	my_own	unknown	optional	unknown	optional	optional	protein	taxon:unknown	2023-11-24	FABvM		optional
my_own	11699	GO:0018937		GO:0006807	my_own	unknown	optional	unknown	optional	optional	protein	taxon:unknown	2023-11-24	FABvM		optional
my_own	11700	GO:0018938		GO:0042221	my_own	unknown	optional	unknown	optional	optional	protein	taxon:unknown	2023-11-24	FABvM		optional
my_own	11700	GO:0018938		GO:0006807	my_own	unknown	optional	unknown	optional	optional	protein	taxon:unknown	2023-11-24	FABvM		optional
my_own	11701	GO:0018939		GO:0008152	my_own	unknown	optional	unknown	optional	optional	protein	taxon:unknown	2023-11-24	FABvM		optional
my_own	11701	GO:0018939		GO:0042221	my_own	unknown	optional	unknown	optional	optional	protein	taxon:unknown	2023-11-24	FABvM		optional
my_own	11702	GO:0018940		GO:0008152	my_own	unknown	optional	unknown	optional	optional	protein	taxon:unknown	2023-11-24	FABvM		optional
my_own	11703	GO:0018941		GO:0008152	my_own	unknown	optional	unknown	optional	optional	protein	taxon:unknown	2023-11-24	FABvM		optional
my_own	11704	GO:0018942		GO:0008152	my_own	unknown	optional	unknown	optional	optional	protein	taxon:unknown	2023-11-24	FABvM		optional
my_own	11705	GO:0018943		GO:0008152	my_own	unknown	optional	unknown	optional	optional	protein	taxon:unknown	2023-11-24	FABvM		optional
my_own	11706	GO:0018944		GO:0008152	my_own	unknown	optional	unknown	optional	optional	protein	taxon:unknown	2023-11-24	FABvM		optional
my_own	11707	GO:0018945		GO:0008152	my_own	unknown	optional	unknown	optional	optional	protein	taxon:unknown	2023-11-24	FABvM		optional
my_own	11707	GO:0018945		GO:0042221	my_own	unknown	optional	unknown	optional	optional	protein	taxon:unknown	2023-11-24	FABvM		optional
my_own	11708	GO:0018946		GO:0008152	my_own	unknown	optional	unknown	optional	optional	protein	taxon:unknown	2023-11-24	FABvM		optional
my_own	11708	GO:0018946		GO:0042221	my_own	unknown	optional	unknown	optional	optional	protein	taxon:unknown	2023-11-24	FABvM		optional
my_own	11709	GO:0018947		GO:0008152	my_own	unknown	optional	unknown	optional	optional	protein	taxon:unknown	2023-11-24	FABvM		optional
my_own	11709	GO:0018947		GO:0042221	my_own	unknown	optional	unknown	optional	optional	protein	taxon:unknown	2023-11-24	FABvM		optional
my_own	11710	GO:0018948		GO:0008152	my_own	unknown	optional	unknown	optional	optional	protein	taxon:unknown	2023-11-24	FABvM		optional
my_own	11711	GO:0018949		GO:0008152	my_own	unknown	optional	unknown	optional	optional	protein	taxon:unknown	2023-11-24	FABvM		optional
my_own	11712	GO:0018950		GO:0008152	my_own	unknown	optional	unknown	optional	optional	protein	taxon:unknown	2023-11-24	FABvM		optional
my_own	11713	GO:0018951		GO:0008152	my_own	unknown	optional	unknown	optional	optional	protein	taxon:unknown	2023-11-24	FABvM		optional
my_own	11714	GO:0018952		GO:0006807	my_own	unknown	optional	unknown	optional	optional	protein	taxon:unknown	2023-11-24	FABvM		optional
my_own	11715	GO:0018953		GO:0006629	my_own	unknown	optional	unknown	optional	optional	protein	taxon:unknown	2023-11-24	FABvM		optional
my_own	11716	GO:0018954		GO:0042221	my_own	unknown	optional	unknown	optional	optional	protein	taxon:unknown	2023-11-24	FABvM		optional
my_own	11716	GO:0018954		GO:0006807	my_own	unknown	optional	unknown	optional	optional	protein	taxon:unknown	2023-11-24	FABvM		optional
my_own	11717	GO:0018955		GO:0008152	my_own	unknown	optional	unknown	optional	optional	protein	taxon:unknown	2023-11-24	FABvM		optional
my_own	11718	GO:0018956		GO:0008152	my_own	unknown	optional	unknown	optional	optional	protein	taxon:unknown	2023-11-24	FABvM		optional
my_own	11718	GO:0018956		GO:0042221	my_own	unknown	optional	unknown	optional	optional	protein	taxon:unknown	2023-11-24	FABvM		optional
my_own	11719	GO:0018957		GO:0008152	my_own	unknown	optional	unknown	optional	optional	protein	taxon:unknown	2023-11-24	FABvM		optional
my_own	11719	GO:0018957		GO:0042221	my_own	unknown	optional	unknown	optional	optional	protein	taxon:unknown	2023-11-24	FABvM		optional
my_own	11720	GO:0018958		GO:0008152	my_own	unknown	optional	unknown	optional	optional	protein	taxon:unknown	2023-11-24	FABvM		optional
my_own	11721	GO:0018959		GO:0008152	my_own	unknown	optional	unknown	optional	optional	protein	taxon:unknown	2023-11-24	FABvM		optional
my_own	11722	GO:0018960		GO:0006807	my_own	unknown	optional	unknown	optional	optional	protein	taxon:unknown	2023-11-24	FABvM		optional
my_own	11723	GO:0018961		GO:0008152	my_own	unknown	optional	unknown	optional	optional	protein	taxon:unknown	2023-11-24	FABvM		optional
my_own	11724	GO:0018962		GO:0044281	my_own	unknown	optional	unknown	optional	optional	protein	taxon:unknown	2023-11-24	FABvM		optional
my_own	11725	GO:0018963		GO:0044281	my_own	unknown	optional	unknown	optional	optional	protein	taxon:unknown	2023-11-24	FABvM		optional
my_own	11726	GO:0018964		GO:0008152	my_own	unknown	optional	unknown	optional	optional	protein	taxon:unknown	2023-11-24	FABvM		optional
my_own	11726	GO:0018964		GO:0042221	my_own	unknown	optional	unknown	optional	optional	protein	taxon:unknown	2023-11-24	FABvM		optional
my_own	11727	GO:0018965		GO:0042221	my_own	unknown	optional	unknown	optional	optional	protein	taxon:unknown	2023-11-24	FABvM		optional
my_own	11727	GO:0018965		GO:0006807	my_own	unknown	optional	unknown	optional	optional	protein	taxon:unknown	2023-11-24	FABvM		optional
my_own	11728	GO:0018966		GO:0008152	my_own	unknown	optional	unknown	optional	optional	protein	taxon:unknown	2023-11-24	FABvM		optional
my_own	11729	GO:0018967		GO:0008152	my_own	unknown	optional	unknown	optional	optional	protein	taxon:unknown	2023-11-24	FABvM		optional
my_own	11729	GO:0018967		GO:0042221	my_own	unknown	optional	unknown	optional	optional	protein	taxon:unknown	2023-11-24	FABvM		optional
my_own	11730	GO:0018968		GO:0042221	my_own	unknown	optional	unknown	optional	optional	protein	taxon:unknown	2023-11-24	FABvM		optional
my_own	11730	GO:0018968		GO:0044281	my_own	unknown	optional	unknown	optional	optional	protein	taxon:unknown	2023-11-24	FABvM		optional
my_own	11731	GO:0018969		GO:0042221	my_own	unknown	optional	unknown	optional	optional	protein	taxon:unknown	2023-11-24	FABvM		optional
my_own	11731	GO:0018969		GO:0044281	my_own	unknown	optional	unknown	optional	optional	protein	taxon:unknown	2023-11-24	FABvM		optional
my_own	11732	GO:0018970		GO:0008152	my_own	unknown	optional	unknown	optional	optional	protein	taxon:unknown	2023-11-24	FABvM		optional
my_own	11733	GO:0018971		GO:0008152	my_own	unknown	optional	unknown	optional	optional	protein	taxon:unknown	2023-11-24	FABvM		optional
my_own	11734	GO:0018972		GO:0044281	my_own	unknown	optional	unknown	optional	optional	protein	taxon:unknown	2023-11-24	FABvM		optional
my_own	11735	GO:0018973		GO:0006807	my_own	unknown	optional	unknown	optional	optional	protein	taxon:unknown	2023-11-24	FABvM		optional
my_own	11736	GO:0018974		GO:0006807	my_own	unknown	optional	unknown	optional	optional	protein	taxon:unknown	2023-11-24	FABvM		optional
my_own	11737	GO:0018975		GO:0006807	my_own	unknown	optional	unknown	optional	optional	protein	taxon:unknown	2023-11-24	FABvM		optional
my_own	11738	GO:0018976		GO:0008152	my_own	unknown	optional	unknown	optional	optional	protein	taxon:unknown	2023-11-24	FABvM		optional
my_own	11738	GO:0018976		GO:0042221	my_own	unknown	optional	unknown	optional	optional	protein	taxon:unknown	2023-11-24	FABvM		optional
my_own	11739	GO:0018977		GO:0008152	my_own	unknown	optional	unknown	optional	optional	protein	taxon:unknown	2023-11-24	FABvM		optional
my_own	11739	GO:0018977		GO:0042221	my_own	unknown	optional	unknown	optional	optional	protein	taxon:unknown	2023-11-24	FABvM		optional
my_own	11740	GO:0018978		GO:0008152	my_own	unknown	optional	unknown	optional	optional	protein	taxon:unknown	2023-11-24	FABvM		optional
my_own	11740	GO:0018978		GO:0042221	my_own	unknown	optional	unknown	optional	optional	protein	taxon:unknown	2023-11-24	FABvM		optional
my_own	11741	GO:0018979		GO:0008152	my_own	unknown	optional	unknown	optional	optional	protein	taxon:unknown	2023-11-24	FABvM		optional
my_own	11741	GO:0018979		GO:0042221	my_own	unknown	optional	unknown	optional	optional	protein	taxon:unknown	2023-11-24	FABvM		optional
my_own	11742	GO:0018980		GO:0044281	my_own	unknown	optional	unknown	optional	optional	protein	taxon:unknown	2023-11-24	FABvM		optional
my_own	11744	GO:0018982		GO:0044281	my_own	unknown	optional	unknown	optional	optional	protein	taxon:unknown	2023-11-24	FABvM		optional
my_own	11745	GO:0018983		GO:0006807	my_own	unknown	optional	unknown	optional	optional	protein	taxon:unknown	2023-11-24	FABvM		optional
my_own	11746	GO:0018984		GO:0044281	my_own	unknown	optional	unknown	optional	optional	protein	taxon:unknown	2023-11-24	FABvM		optional
my_own	11747	GO:0018985		GO:0071840	my_own	unknown	optional	unknown	optional	optional	protein	taxon:unknown	2023-11-24	FABvM		optional
my_own	11749	GO:0018989		GO:0008150	my_own	unknown	optional	unknown	optional	optional	protein	taxon:unknown	2023-11-24	FABvM		optional
my_own	11750	GO:0018990		GO:0008150	my_own	unknown	optional	unknown	optional	optional	protein	taxon:unknown	2023-11-24	FABvM		optional
my_own	11751	GO:0018991		GO:0008150	my_own	unknown	optional	unknown	optional	optional	protein	taxon:unknown	2023-11-24	FABvM		optional
my_own	11752	GO:0018992		GO:0008150	my_own	unknown	optional	unknown	optional	optional	protein	taxon:unknown	2023-11-24	FABvM		optional
my_own	11753	GO:0018993		GO:0008150	my_own	unknown	optional	unknown	optional	optional	protein	taxon:unknown	2023-11-24	FABvM		optional
my_own	11754	GO:0018995		GO:0005575	my_own	unknown	optional	unknown	optional	optional	protein	taxon:unknown	2023-11-24	FABvM		optional
my_own	11755	GO:0018996		GO:0008150	my_own	unknown	optional	unknown	optional	optional	protein	taxon:unknown	2023-11-24	FABvM		optional
my_own	11759	GO:0019001		GO:0000166	my_own	unknown	optional	unknown	optional	optional	protein	taxon:unknown	2023-11-24	FABvM		optional
my_own	11760	GO:0019002		GO:0000166	my_own	unknown	optional	unknown	optional	optional	protein	taxon:unknown	2023-11-24	FABvM		optional
my_own	11760	GO:0019002		GO:0043167	my_own	unknown	optional	unknown	optional	optional	protein	taxon:unknown	2023-11-24	FABvM		optional
my_own	11761	GO:0019003		GO:0000166	my_own	unknown	optional	unknown	optional	optional	protein	taxon:unknown	2023-11-24	FABvM		optional
my_own	11761	GO:0019003		GO:0043167	my_own	unknown	optional	unknown	optional	optional	protein	taxon:unknown	2023-11-24	FABvM		optional
my_own	11762	GO:0019005		GO:1902494	my_own	unknown	optional	unknown	optional	optional	protein	taxon:unknown	2023-11-24	FABvM		optional
my_own	11763	GO:0019008		GO:0019008	my_own	unknown	optional	unknown	optional	optional	protein	taxon:unknown	2023-11-24	FABvM		optional
my_own	11764	GO:0019010		GO:0016740	my_own	unknown	optional	unknown	optional	optional	protein	taxon:unknown	2023-11-24	FABvM		optional
my_own	11766	GO:0019013		GO:0044423	my_own	unknown	optional	unknown	optional	optional	protein	taxon:unknown	2023-11-24	FABvM		optional
my_own	11780	GO:0019028		GO:0044423	my_own	unknown	optional	unknown	optional	optional	protein	taxon:unknown	2023-11-24	FABvM		optional
my_own	11781	GO:0019029		GO:0044423	my_own	unknown	optional	unknown	optional	optional	protein	taxon:unknown	2023-11-24	FABvM		optional
my_own	11782	GO:0019030		GO:0044423	my_own	unknown	optional	unknown	optional	optional	protein	taxon:unknown	2023-11-24	FABvM		optional
my_own	11783	GO:0019031		GO:0044423	my_own	unknown	optional	unknown	optional	optional	protein	taxon:unknown	2023-11-24	FABvM		optional
my_own	11785	GO:0019033		GO:0044423	my_own	unknown	optional	unknown	optional	optional	protein	taxon:unknown	2023-11-24	FABvM		optional
my_own	11786	GO:0019034		GO:0005575	my_own	unknown	optional	unknown	optional	optional	protein	taxon:unknown	2023-11-24	FABvM		optional
my_own	11787	GO:0019035		GO:0005575	my_own	unknown	optional	unknown	optional	optional	protein	taxon:unknown	2023-11-24	FABvM		optional
my_own	11788	GO:0019036		GO:0005575	my_own	unknown	optional	unknown	optional	optional	protein	taxon:unknown	2023-11-24	FABvM		optional
my_own	11793	GO:0019042		GO:0016032	my_own	unknown	optional	unknown	optional	optional	protein	taxon:unknown	2023-11-24	FABvM		optional
my_own	11794	GO:0019043		GO:0016032	my_own	unknown	optional	unknown	optional	optional	protein	taxon:unknown	2023-11-24	FABvM		optional
my_own	11795	GO:0019044		GO:0016032	my_own	unknown	optional	unknown	optional	optional	protein	taxon:unknown	2023-11-24	FABvM		optional
my_own	11796	GO:0019045		GO:0016032	my_own	unknown	optional	unknown	optional	optional	protein	taxon:unknown	2023-11-24	FABvM		optional
my_own	11797	GO:0019046		GO:0016032	my_own	unknown	optional	unknown	optional	optional	protein	taxon:unknown	2023-11-24	FABvM		optional
my_own	11798	GO:0019048		GO:0016032	my_own	unknown	optional	unknown	optional	optional	protein	taxon:unknown	2023-11-24	FABvM		optional
my_own	11799	GO:0019049		GO:0009607	my_own	unknown	optional	unknown	optional	optional	protein	taxon:unknown	2023-11-24	FABvM		optional
my_own	11799	GO:0019049		GO:0016032	my_own	unknown	optional	unknown	optional	optional	protein	taxon:unknown	2023-11-24	FABvM		optional
my_own	11800	GO:0019050		GO:0016032	my_own	unknown	optional	unknown	optional	optional	protein	taxon:unknown	2023-11-24	FABvM		optional
my_own	11801	GO:0019051		GO:0016032	my_own	unknown	optional	unknown	optional	optional	protein	taxon:unknown	2023-11-24	FABvM		optional
my_own	11802	GO:0019054		GO:0016032	my_own	unknown	optional	unknown	optional	optional	protein	taxon:unknown	2023-11-24	FABvM		optional
my_own	11803	GO:0019055		GO:0016032	my_own	unknown	optional	unknown	optional	optional	protein	taxon:unknown	2023-11-24	FABvM		optional
my_own	11804	GO:0019056		GO:0016032	my_own	unknown	optional	unknown	optional	optional	protein	taxon:unknown	2023-11-24	FABvM		optional
my_own	11804	GO:0019056		GO:0009058	my_own	unknown	optional	unknown	optional	optional	protein	taxon:unknown	2023-11-24	FABvM		optional
my_own	11805	GO:0019057		GO:0016032	my_own	unknown	optional	unknown	optional	optional	protein	taxon:unknown	2023-11-24	FABvM		optional
my_own	11805	GO:0019057		GO:0019222	my_own	unknown	optional	unknown	optional	optional	protein	taxon:unknown	2023-11-24	FABvM		optional
my_own	11805	GO:0019057		GO:0006412	my_own	unknown	optional	unknown	optional	optional	protein	taxon:unknown	2023-11-24	FABvM		optional
my_own	11806	GO:0019058		GO:0016032	my_own	unknown	optional	unknown	optional	optional	protein	taxon:unknown	2023-11-24	FABvM		optional
my_own	11808	GO:0019060		GO:0006810	my_own	unknown	optional	unknown	optional	optional	protein	taxon:unknown	2023-11-24	FABvM		optional
my_own	11808	GO:0019060		GO:0016032	my_own	unknown	optional	unknown	optional	optional	protein	taxon:unknown	2023-11-24	FABvM		optional
my_own	11809	GO:0019061		GO:0016032	my_own	unknown	optional	unknown	optional	optional	protein	taxon:unknown	2023-11-24	FABvM		optional
my_own	11810	GO:0019062		GO:0016032	my_own	unknown	optional	unknown	optional	optional	protein	taxon:unknown	2023-11-24	FABvM		optional
my_own	11811	GO:0019064		GO:0071840	my_own	unknown	optional	unknown	optional	optional	protein	taxon:unknown	2023-11-24	FABvM		optional
my_own	11811	GO:0019064		GO:0016032	my_own	unknown	optional	unknown	optional	optional	protein	taxon:unknown	2023-11-24	FABvM		optional
my_own	11812	GO:0019065		GO:0006810	my_own	unknown	optional	unknown	optional	optional	protein	taxon:unknown	2023-11-24	FABvM		optional
my_own	11812	GO:0019065		GO:0046718	my_own	unknown	optional	unknown	optional	optional	protein	taxon:unknown	2023-11-24	FABvM		optional
my_own	11814	GO:0019068		GO:0016032	my_own	unknown	optional	unknown	optional	optional	protein	taxon:unknown	2023-11-24	FABvM		optional
my_own	11815	GO:0019069		GO:0016032	my_own	unknown	optional	unknown	optional	optional	protein	taxon:unknown	2023-11-24	FABvM		optional
my_own	11816	GO:0019070		GO:0016032	my_own	unknown	optional	unknown	optional	optional	protein	taxon:unknown	2023-11-24	FABvM		optional
my_own	11817	GO:0019071		GO:0006259	my_own	unknown	optional	unknown	optional	optional	protein	taxon:unknown	2023-11-24	FABvM		optional
my_own	11817	GO:0019071		GO:0016032	my_own	unknown	optional	unknown	optional	optional	protein	taxon:unknown	2023-11-24	FABvM		optional
my_own	11818	GO:0019072		GO:0016032	my_own	unknown	optional	unknown	optional	optional	protein	taxon:unknown	2023-11-24	FABvM		optional
my_own	11819	GO:0019073		GO:0016032	my_own	unknown	optional	unknown	optional	optional	protein	taxon:unknown	2023-11-24	FABvM		optional
my_own	11820	GO:0019074		GO:0016032	my_own	unknown	optional	unknown	optional	optional	protein	taxon:unknown	2023-11-24	FABvM		optional
my_own	11821	GO:0019075		GO:0016032	my_own	unknown	optional	unknown	optional	optional	protein	taxon:unknown	2023-11-24	FABvM		optional
my_own	11822	GO:0019076		GO:0016032	my_own	unknown	optional	unknown	optional	optional	protein	taxon:unknown	2023-11-24	FABvM		optional
my_own	11824	GO:0019079		GO:0016032	my_own	unknown	optional	unknown	optional	optional	protein	taxon:unknown	2023-11-24	FABvM		optional
my_own	11825	GO:0019080		GO:0016032	my_own	unknown	optional	unknown	optional	optional	protein	taxon:unknown	2023-11-24	FABvM		optional
my_own	11826	GO:0019081		GO:0016032	my_own	unknown	optional	unknown	optional	optional	protein	taxon:unknown	2023-11-24	FABvM		optional
my_own	11827	GO:0019082		GO:0016032	my_own	unknown	optional	unknown	optional	optional	protein	taxon:unknown	2023-11-24	FABvM		optional
my_own	11828	GO:0019083		GO:0016032	my_own	unknown	optional	unknown	optional	optional	protein	taxon:unknown	2023-11-24	FABvM		optional
my_own	11829	GO:0019084		GO:0016032	my_own	unknown	optional	unknown	optional	optional	protein	taxon:unknown	2023-11-24	FABvM		optional
my_own	11830	GO:0019085		GO:0016032	my_own	unknown	optional	unknown	optional	optional	protein	taxon:unknown	2023-11-24	FABvM		optional
my_own	11831	GO:0019086		GO:0016032	my_own	unknown	optional	unknown	optional	optional	protein	taxon:unknown	2023-11-24	FABvM		optional
my_own	11832	GO:0019087		GO:0016032	my_own	unknown	optional	unknown	optional	optional	protein	taxon:unknown	2023-11-24	FABvM		optional
my_own	11834	GO:0019090		GO:0006810	my_own	unknown	optional	unknown	optional	optional	protein	taxon:unknown	2023-11-24	FABvM		optional
my_own	11835	GO:0019091		GO:0006810	my_own	unknown	optional	unknown	optional	optional	protein	taxon:unknown	2023-11-24	FABvM		optional
my_own	11836	GO:0019092		GO:0006810	my_own	unknown	optional	unknown	optional	optional	protein	taxon:unknown	2023-11-24	FABvM		optional
my_own	11837	GO:0019093		GO:0008150	my_own	unknown	optional	unknown	optional	optional	protein	taxon:unknown	2023-11-24	FABvM		optional
my_own	11838	GO:0019094		GO:0071840	my_own	unknown	optional	unknown	optional	optional	protein	taxon:unknown	2023-11-24	FABvM		optional
my_own	11839	GO:0019095		GO:0071840	my_own	unknown	optional	unknown	optional	optional	protein	taxon:unknown	2023-11-24	FABvM		optional
my_own	11840	GO:0019096		GO:0071840	my_own	unknown	optional	unknown	optional	optional	protein	taxon:unknown	2023-11-24	FABvM		optional
my_own	11841	GO:0019097		GO:0071840	my_own	unknown	optional	unknown	optional	optional	protein	taxon:unknown	2023-11-24	FABvM		optional
my_own	11842	GO:0019098		GO:0008150	my_own	unknown	optional	unknown	optional	optional	protein	taxon:unknown	2023-11-24	FABvM		optional
my_own	11843	GO:0019099		GO:0008150	my_own	unknown	optional	unknown	optional	optional	protein	taxon:unknown	2023-11-24	FABvM		optional
my_own	11844	GO:0019100		GO:0008150	my_own	unknown	optional	unknown	optional	optional	protein	taxon:unknown	2023-11-24	FABvM		optional
my_own	11845	GO:0019101		GO:0008150	my_own	unknown	optional	unknown	optional	optional	protein	taxon:unknown	2023-11-24	FABvM		optional
my_own	11846	GO:0019102		GO:0008150	my_own	unknown	optional	unknown	optional	optional	protein	taxon:unknown	2023-11-24	FABvM		optional
my_own	11847	GO:0019103		GO:0000166	my_own	unknown	optional	unknown	optional	optional	protein	taxon:unknown	2023-11-24	FABvM		optional
my_own	11848	GO:0019104		GO:0016787	my_own	unknown	optional	unknown	optional	optional	protein	taxon:unknown	2023-11-24	FABvM		optional
my_own	11850	GO:0019107		GO:0016740	my_own	unknown	optional	unknown	optional	optional	protein	taxon:unknown	2023-11-24	FABvM		optional
my_own	11851	GO:0019108		GO:0016491	my_own	unknown	optional	unknown	optional	optional	protein	taxon:unknown	2023-11-24	FABvM		optional
my_own	11852	GO:0019111		GO:0016740	my_own	unknown	optional	unknown	optional	optional	protein	taxon:unknown	2023-11-24	FABvM		optional
my_own	11853	GO:0019112		GO:0016740	my_own	unknown	optional	unknown	optional	optional	protein	taxon:unknown	2023-11-24	FABvM		optional
my_own	11854	GO:0019113		GO:0016491	my_own	unknown	optional	unknown	optional	optional	protein	taxon:unknown	2023-11-24	FABvM		optional
my_own	11855	GO:0019114		GO:0016491	my_own	unknown	optional	unknown	optional	optional	protein	taxon:unknown	2023-11-24	FABvM		optional
my_own	11856	GO:0019115		GO:0016491	my_own	unknown	optional	unknown	optional	optional	protein	taxon:unknown	2023-11-24	FABvM		optional
my_own	11857	GO:0019116		GO:0016491	my_own	unknown	optional	unknown	optional	optional	protein	taxon:unknown	2023-11-24	FABvM		optional
my_own	11858	GO:0019117		GO:0016491	my_own	unknown	optional	unknown	optional	optional	protein	taxon:unknown	2023-11-24	FABvM		optional
my_own	11859	GO:0019118		GO:0016787	my_own	unknown	optional	unknown	optional	optional	protein	taxon:unknown	2023-11-24	FABvM		optional
my_own	11860	GO:0019119		GO:0016787	my_own	unknown	optional	unknown	optional	optional	protein	taxon:unknown	2023-11-24	FABvM		optional
my_own	11861	GO:0019120		GO:0016787	my_own	unknown	optional	unknown	optional	optional	protein	taxon:unknown	2023-11-24	FABvM		optional
my_own	11862	GO:0019121		GO:0009058	my_own	unknown	optional	unknown	optional	optional	protein	taxon:unknown	2023-11-24	FABvM		optional
my_own	11862	GO:0019121		GO:0071840	my_own	unknown	optional	unknown	optional	optional	protein	taxon:unknown	2023-11-24	FABvM		optional
my_own	11862	GO:0019121		GO:0006807	my_own	unknown	optional	unknown	optional	optional	protein	taxon:unknown	2023-11-24	FABvM		optional
my_own	11863	GO:0019122		GO:0044281	my_own	unknown	optional	unknown	optional	optional	protein	taxon:unknown	2023-11-24	FABvM		optional
my_own	11863	GO:0019122		GO:0006807	my_own	unknown	optional	unknown	optional	optional	protein	taxon:unknown	2023-11-24	FABvM		optional
my_own	11864	GO:0019123		GO:0044281	my_own	unknown	optional	unknown	optional	optional	protein	taxon:unknown	2023-11-24	FABvM		optional
my_own	11864	GO:0019123		GO:0006807	my_own	unknown	optional	unknown	optional	optional	protein	taxon:unknown	2023-11-24	FABvM		optional
my_own	11865	GO:0019124		GO:0044281	my_own	unknown	optional	unknown	optional	optional	protein	taxon:unknown	2023-11-24	FABvM		optional
my_own	11865	GO:0019124		GO:0006807	my_own	unknown	optional	unknown	optional	optional	protein	taxon:unknown	2023-11-24	FABvM		optional
my_own	11866	GO:0019125		GO:0044281	my_own	unknown	optional	unknown	optional	optional	protein	taxon:unknown	2023-11-24	FABvM		optional
my_own	11866	GO:0019125		GO:0006807	my_own	unknown	optional	unknown	optional	optional	protein	taxon:unknown	2023-11-24	FABvM		optional
my_own	11867	GO:0019126		GO:0044281	my_own	unknown	optional	unknown	optional	optional	protein	taxon:unknown	2023-11-24	FABvM		optional
my_own	11867	GO:0019126		GO:0006807	my_own	unknown	optional	unknown	optional	optional	protein	taxon:unknown	2023-11-24	FABvM		optional
my_own	11868	GO:0019128		GO:0044281	my_own	unknown	optional	unknown	optional	optional	protein	taxon:unknown	2023-11-24	FABvM		optional
my_own	11868	GO:0019128		GO:0006807	my_own	unknown	optional	unknown	optional	optional	protein	taxon:unknown	2023-11-24	FABvM		optional
my_own	11869	GO:0019129		GO:0044281	my_own	unknown	optional	unknown	optional	optional	protein	taxon:unknown	2023-11-24	FABvM		optional
my_own	11869	GO:0019129		GO:0006807	my_own	unknown	optional	unknown	optional	optional	protein	taxon:unknown	2023-11-24	FABvM		optional
my_own	11872	GO:0019133		GO:0016491	my_own	unknown	optional	unknown	optional	optional	protein	taxon:unknown	2023-11-24	FABvM		optional
my_own	11873	GO:0019134		GO:0016740	my_own	unknown	optional	unknown	optional	optional	protein	taxon:unknown	2023-11-24	FABvM		optional
my_own	11874	GO:0019135		GO:0016491	my_own	unknown	optional	unknown	optional	optional	protein	taxon:unknown	2023-11-24	FABvM		optional
my_own	11875	GO:0019136		GO:0016301	my_own	unknown	optional	unknown	optional	optional	protein	taxon:unknown	2023-11-24	FABvM		optional
my_own	11876	GO:0019137		GO:0016787	my_own	unknown	optional	unknown	optional	optional	protein	taxon:unknown	2023-11-24	FABvM		optional
my_own	11877	GO:0019139		GO:0016491	my_own	unknown	optional	unknown	optional	optional	protein	taxon:unknown	2023-11-24	FABvM		optional
my_own	11878	GO:0019140		GO:0016301	my_own	unknown	optional	unknown	optional	optional	protein	taxon:unknown	2023-11-24	FABvM		optional
my_own	11879	GO:0019141		GO:0016491	my_own	unknown	optional	unknown	optional	optional	protein	taxon:unknown	2023-11-24	FABvM		optional
my_own	11880	GO:0019142		GO:0016740	my_own	unknown	optional	unknown	optional	optional	protein	taxon:unknown	2023-11-24	FABvM		optional
my_own	11881	GO:0019143		GO:0016791	my_own	unknown	optional	unknown	optional	optional	protein	taxon:unknown	2023-11-24	FABvM		optional
my_own	11882	GO:0019144		GO:0016787	my_own	unknown	optional	unknown	optional	optional	protein	taxon:unknown	2023-11-24	FABvM		optional
my_own	11883	GO:0019145		GO:0016491	my_own	unknown	optional	unknown	optional	optional	protein	taxon:unknown	2023-11-24	FABvM		optional
my_own	11884	GO:0019146		GO:0016853	my_own	unknown	optional	unknown	optional	optional	protein	taxon:unknown	2023-11-24	FABvM		optional
my_own	11885	GO:0019147		GO:0016491	my_own	unknown	optional	unknown	optional	optional	protein	taxon:unknown	2023-11-24	FABvM		optional
my_own	11886	GO:0019148		GO:0016829	my_own	unknown	optional	unknown	optional	optional	protein	taxon:unknown	2023-11-24	FABvM		optional
my_own	11887	GO:0019149		GO:0016829	my_own	unknown	optional	unknown	optional	optional	protein	taxon:unknown	2023-11-24	FABvM		optional
my_own	11888	GO:0019150		GO:0016301	my_own	unknown	optional	unknown	optional	optional	protein	taxon:unknown	2023-11-24	FABvM		optional
my_own	11889	GO:0019151		GO:0016491	my_own	unknown	optional	unknown	optional	optional	protein	taxon:unknown	2023-11-24	FABvM		optional
my_own	11890	GO:0019152		GO:0016491	my_own	unknown	optional	unknown	optional	optional	protein	taxon:unknown	2023-11-24	FABvM		optional
my_own	11891	GO:0019153		GO:0016491	my_own	unknown	optional	unknown	optional	optional	protein	taxon:unknown	2023-11-24	FABvM		optional
my_own	11892	GO:0019154		GO:0016491	my_own	unknown	optional	unknown	optional	optional	protein	taxon:unknown	2023-11-24	FABvM		optional
my_own	11893	GO:0019155		GO:0016491	my_own	unknown	optional	unknown	optional	optional	protein	taxon:unknown	2023-11-24	FABvM		optional
my_own	11894	GO:0019156		GO:0016787	my_own	unknown	optional	unknown	optional	optional	protein	taxon:unknown	2023-11-24	FABvM		optional
my_own	11896	GO:0019158		GO:0016301	my_own	unknown	optional	unknown	optional	optional	protein	taxon:unknown	2023-11-24	FABvM		optional
my_own	11897	GO:0019159		GO:0016787	my_own	unknown	optional	unknown	optional	optional	protein	taxon:unknown	2023-11-24	FABvM		optional
my_own	11898	GO:0019160		GO:0016787	my_own	unknown	optional	unknown	optional	optional	protein	taxon:unknown	2023-11-24	FABvM		optional
my_own	11899	GO:0019161		GO:0016740	my_own	unknown	optional	unknown	optional	optional	protein	taxon:unknown	2023-11-24	FABvM		optional
my_own	11900	GO:0019162		GO:0016740	my_own	unknown	optional	unknown	optional	optional	protein	taxon:unknown	2023-11-24	FABvM		optional
my_own	11901	GO:0019163		GO:0016740	my_own	unknown	optional	unknown	optional	optional	protein	taxon:unknown	2023-11-24	FABvM		optional
my_own	11902	GO:0019164		GO:0016491	my_own	unknown	optional	unknown	optional	optional	protein	taxon:unknown	2023-11-24	FABvM		optional
my_own	11903	GO:0019165		GO:0016301	my_own	unknown	optional	unknown	optional	optional	protein	taxon:unknown	2023-11-24	FABvM		optional
my_own	11904	GO:0019166		GO:0016491	my_own	unknown	optional	unknown	optional	optional	protein	taxon:unknown	2023-11-24	FABvM		optional
my_own	11905	GO:0019168		GO:0016491	my_own	unknown	optional	unknown	optional	optional	protein	taxon:unknown	2023-11-24	FABvM		optional
my_own	11906	GO:0019170		GO:0016491	my_own	unknown	optional	unknown	optional	optional	protein	taxon:unknown	2023-11-24	FABvM		optional
my_own	11907	GO:0019171		GO:0016829	my_own	unknown	optional	unknown	optional	optional	protein	taxon:unknown	2023-11-24	FABvM		optional
my_own	11908	GO:0019172		GO:0016829	my_own	unknown	optional	unknown	optional	optional	protein	taxon:unknown	2023-11-24	FABvM		optional
my_own	11909	GO:0019174		GO:0016491	my_own	unknown	optional	unknown	optional	optional	protein	taxon:unknown	2023-11-24	FABvM		optional
my_own	11910	GO:0019176		GO:0016787	my_own	unknown	optional	unknown	optional	optional	protein	taxon:unknown	2023-11-24	FABvM		optional
my_own	11911	GO:0019177		GO:0016787	my_own	unknown	optional	unknown	optional	optional	protein	taxon:unknown	2023-11-24	FABvM		optional
my_own	11912	GO:0019178		GO:0016791	my_own	unknown	optional	unknown	optional	optional	protein	taxon:unknown	2023-11-24	FABvM		optional
my_own	11913	GO:0019179		GO:0016740	my_own	unknown	optional	unknown	optional	optional	protein	taxon:unknown	2023-11-24	FABvM		optional
my_own	11914	GO:0019180		GO:0016740	my_own	unknown	optional	unknown	optional	optional	protein	taxon:unknown	2023-11-24	FABvM		optional
my_own	11915	GO:0019181		GO:0016829	my_own	unknown	optional	unknown	optional	optional	protein	taxon:unknown	2023-11-24	FABvM		optional
my_own	11916	GO:0019182		GO:0005215	my_own	unknown	optional	unknown	optional	optional	protein	taxon:unknown	2023-11-24	FABvM		optional
my_own	11917	GO:0019183		GO:0005886	my_own	unknown	optional	unknown	optional	optional	protein	taxon:unknown	2023-11-24	FABvM		optional
my_own	11917	GO:0019183		GO:0098796	my_own	unknown	optional	unknown	optional	optional	protein	taxon:unknown	2023-11-24	FABvM		optional
my_own	11918	GO:0019184		GO:0009058	my_own	unknown	optional	unknown	optional	optional	protein	taxon:unknown	2023-11-24	FABvM		optional
my_own	11918	GO:0019184		GO:0006807	my_own	unknown	optional	unknown	optional	optional	protein	taxon:unknown	2023-11-24	FABvM		optional
my_own	11919	GO:0019185		GO:0005575	my_own	unknown	optional	unknown	optional	optional	protein	taxon:unknown	2023-11-24	FABvM		optional
my_own	11920	GO:0019186		GO:0016740	my_own	unknown	optional	unknown	optional	optional	protein	taxon:unknown	2023-11-24	FABvM		optional
my_own	11921	GO:0019187		GO:0016740	my_own	unknown	optional	unknown	optional	optional	protein	taxon:unknown	2023-11-24	FABvM		optional
my_own	11922	GO:0019191		GO:0005215	my_own	unknown	optional	unknown	optional	optional	protein	taxon:unknown	2023-11-24	FABvM		optional
my_own	11923	GO:0019194		GO:0005215	my_own	unknown	optional	unknown	optional	optional	protein	taxon:unknown	2023-11-24	FABvM		optional
my_own	11924	GO:0019196		GO:0005215	my_own	unknown	optional	unknown	optional	optional	protein	taxon:unknown	2023-11-24	FABvM		optional
my_own	11925	GO:0019197		GO:1902494	my_own	unknown	optional	unknown	optional	optional	protein	taxon:unknown	2023-11-24	FABvM		optional
my_own	11925	GO:0019197		GO:0005737	my_own	unknown	optional	unknown	optional	optional	protein	taxon:unknown	2023-11-24	FABvM		optional
my_own	11926	GO:0019198		GO:0038023	my_own	unknown	optional	unknown	optional	optional	protein	taxon:unknown	2023-11-24	FABvM		optional
my_own	11926	GO:0019198		GO:0016791	my_own	unknown	optional	unknown	optional	optional	protein	taxon:unknown	2023-11-24	FABvM		optional
my_own	11927	GO:0019199		GO:0016301	my_own	unknown	optional	unknown	optional	optional	protein	taxon:unknown	2023-11-24	FABvM		optional
my_own	11927	GO:0019199		GO:0038023	my_own	unknown	optional	unknown	optional	optional	protein	taxon:unknown	2023-11-24	FABvM		optional
my_own	11928	GO:0019200		GO:0016301	my_own	unknown	optional	unknown	optional	optional	protein	taxon:unknown	2023-11-24	FABvM		optional
my_own	11929	GO:0019202		GO:0016301	my_own	unknown	optional	unknown	optional	optional	protein	taxon:unknown	2023-11-24	FABvM		optional
my_own	11930	GO:0019203		GO:0016791	my_own	unknown	optional	unknown	optional	optional	protein	taxon:unknown	2023-11-24	FABvM		optional
my_own	11932	GO:0019205		GO:0016301	my_own	unknown	optional	unknown	optional	optional	protein	taxon:unknown	2023-11-24	FABvM		optional
my_own	11933	GO:0019206		GO:0016301	my_own	unknown	optional	unknown	optional	optional	protein	taxon:unknown	2023-11-24	FABvM		optional
my_own	11934	GO:0019207		GO:0003674	my_own	unknown	optional	unknown	optional	optional	protein	taxon:unknown	2023-11-24	FABvM		optional
my_own	11935	GO:0019208		GO:0003674	my_own	unknown	optional	unknown	optional	optional	protein	taxon:unknown	2023-11-24	FABvM		optional
my_own	11936	GO:0019209		GO:0003674	my_own	unknown	optional	unknown	optional	optional	protein	taxon:unknown	2023-11-24	FABvM		optional
my_own	11937	GO:0019210		GO:0003674	my_own	unknown	optional	unknown	optional	optional	protein	taxon:unknown	2023-11-24	FABvM		optional
my_own	11938	GO:0019211		GO:0003674	my_own	unknown	optional	unknown	optional	optional	protein	taxon:unknown	2023-11-24	FABvM		optional
my_own	11939	GO:0019212		GO:0003674	my_own	unknown	optional	unknown	optional	optional	protein	taxon:unknown	2023-11-24	FABvM		optional
my_own	11940	GO:0019213		GO:0016787	my_own	unknown	optional	unknown	optional	optional	protein	taxon:unknown	2023-11-24	FABvM		optional
my_own	11942	GO:0019215		GO:0003674	my_own	unknown	optional	unknown	optional	optional	protein	taxon:unknown	2023-11-24	FABvM		optional
my_own	11943	GO:0019216		GO:0006629	my_own	unknown	optional	unknown	optional	optional	protein	taxon:unknown	2023-11-24	FABvM		optional
my_own	11943	GO:0019216		GO:0019222	my_own	unknown	optional	unknown	optional	optional	protein	taxon:unknown	2023-11-24	FABvM		optional
my_own	11944	GO:0019217		GO:0044281	my_own	unknown	optional	unknown	optional	optional	protein	taxon:unknown	2023-11-24	FABvM		optional
my_own	11944	GO:0019217		GO:0019222	my_own	unknown	optional	unknown	optional	optional	protein	taxon:unknown	2023-11-24	FABvM		optional
my_own	11944	GO:0019217		GO:0006629	my_own	unknown	optional	unknown	optional	optional	protein	taxon:unknown	2023-11-24	FABvM		optional
my_own	11945	GO:0019218		GO:0006629	my_own	unknown	optional	unknown	optional	optional	protein	taxon:unknown	2023-11-24	FABvM		optional
my_own	11945	GO:0019218		GO:0019222	my_own	unknown	optional	unknown	optional	optional	protein	taxon:unknown	2023-11-24	FABvM		optional
my_own	11946	GO:0019219		GO:0019222	my_own	unknown	optional	unknown	optional	optional	protein	taxon:unknown	2023-11-24	FABvM		optional
my_own	11946	GO:0019219		GO:0006807	my_own	unknown	optional	unknown	optional	optional	protein	taxon:unknown	2023-11-24	FABvM		optional
my_own	11947	GO:0019220		GO:0019222	my_own	unknown	optional	unknown	optional	optional	protein	taxon:unknown	2023-11-24	FABvM		optional
my_own	11948	GO:0019221		GO:0007165	my_own	unknown	optional	unknown	optional	optional	protein	taxon:unknown	2023-11-24	FABvM		optional
my_own	11948	GO:0019221		GO:0042221	my_own	unknown	optional	unknown	optional	optional	protein	taxon:unknown	2023-11-24	FABvM		optional
my_own	11949	GO:0019222		GO:0019222	my_own	unknown	optional	unknown	optional	optional	protein	taxon:unknown	2023-11-24	FABvM		optional
my_own	11950	GO:0019226		GO:0008150	my_own	unknown	optional	unknown	optional	optional	protein	taxon:unknown	2023-11-24	FABvM		optional
my_own	11951	GO:0019227		GO:0008150	my_own	unknown	optional	unknown	optional	optional	protein	taxon:unknown	2023-11-24	FABvM		optional
my_own	11952	GO:0019228		GO:0008150	my_own	unknown	optional	unknown	optional	optional	protein	taxon:unknown	2023-11-24	FABvM		optional
my_own	11953	GO:0019229		GO:0008150	my_own	unknown	optional	unknown	optional	optional	protein	taxon:unknown	2023-11-24	FABvM		optional
my_own	11954	GO:0019230		GO:0008150	my_own	unknown	optional	unknown	optional	optional	protein	taxon:unknown	2023-11-24	FABvM		optional
my_own	11955	GO:0019231		GO:0008150	my_own	unknown	optional	unknown	optional	optional	protein	taxon:unknown	2023-11-24	FABvM		optional
my_own	11956	GO:0019232		GO:0008150	my_own	unknown	optional	unknown	optional	optional	protein	taxon:unknown	2023-11-24	FABvM		optional
my_own	11957	GO:0019233		GO:0008150	my_own	unknown	optional	unknown	optional	optional	protein	taxon:unknown	2023-11-24	FABvM		optional
my_own	11958	GO:0019234		GO:0008150	my_own	unknown	optional	unknown	optional	optional	protein	taxon:unknown	2023-11-24	FABvM		optional
my_own	11959	GO:0019235		GO:0008150	my_own	unknown	optional	unknown	optional	optional	protein	taxon:unknown	2023-11-24	FABvM		optional
my_own	11960	GO:0019236		GO:0042221	my_own	unknown	optional	unknown	optional	optional	protein	taxon:unknown	2023-11-24	FABvM		optional
my_own	11961	GO:0019237		GO:0003676	my_own	unknown	optional	unknown	optional	optional	protein	taxon:unknown	2023-11-24	FABvM		optional
my_own	11962	GO:0019238		GO:0016787	my_own	unknown	optional	unknown	optional	optional	protein	taxon:unknown	2023-11-24	FABvM		optional
my_own	11963	GO:0019239		GO:0016787	my_own	unknown	optional	unknown	optional	optional	protein	taxon:unknown	2023-11-24	FABvM		optional
my_own	11964	GO:0019240		GO:0044281	my_own	unknown	optional	unknown	optional	optional	protein	taxon:unknown	2023-11-24	FABvM		optional
my_own	11964	GO:0019240		GO:0009058	my_own	unknown	optional	unknown	optional	optional	protein	taxon:unknown	2023-11-24	FABvM		optional
my_own	11964	GO:0019240		GO:0006807	my_own	unknown	optional	unknown	optional	optional	protein	taxon:unknown	2023-11-24	FABvM		optional
my_own	11965	GO:0019241		GO:0044281	my_own	unknown	optional	unknown	optional	optional	protein	taxon:unknown	2023-11-24	FABvM		optional
my_own	11965	GO:0019241		GO:0006807	my_own	unknown	optional	unknown	optional	optional	protein	taxon:unknown	2023-11-24	FABvM		optional
my_own	11966	GO:0019242		GO:0009058	my_own	unknown	optional	unknown	optional	optional	protein	taxon:unknown	2023-11-24	FABvM		optional
my_own	11966	GO:0019242		GO:0044281	my_own	unknown	optional	unknown	optional	optional	protein	taxon:unknown	2023-11-24	FABvM		optional
my_own	11967	GO:0019243		GO:0044281	my_own	unknown	optional	unknown	optional	optional	protein	taxon:unknown	2023-11-24	FABvM		optional
my_own	11968	GO:0019244		GO:0009058	my_own	unknown	optional	unknown	optional	optional	protein	taxon:unknown	2023-11-24	FABvM		optional
my_own	11968	GO:0019244		GO:0044281	my_own	unknown	optional	unknown	optional	optional	protein	taxon:unknown	2023-11-24	FABvM		optional
my_own	11969	GO:0019245		GO:0009058	my_own	unknown	optional	unknown	optional	optional	protein	taxon:unknown	2023-11-24	FABvM		optional
my_own	11969	GO:0019245		GO:0044281	my_own	unknown	optional	unknown	optional	optional	protein	taxon:unknown	2023-11-24	FABvM		optional
my_own	11970	GO:0019246		GO:0009058	my_own	unknown	optional	unknown	optional	optional	protein	taxon:unknown	2023-11-24	FABvM		optional
my_own	11970	GO:0019246		GO:0044281	my_own	unknown	optional	unknown	optional	optional	protein	taxon:unknown	2023-11-24	FABvM		optional
my_own	11971	GO:0019247		GO:0044281	my_own	unknown	optional	unknown	optional	optional	protein	taxon:unknown	2023-11-24	FABvM		optional
my_own	11972	GO:0019248		GO:0044281	my_own	unknown	optional	unknown	optional	optional	protein	taxon:unknown	2023-11-24	FABvM		optional
my_own	11972	GO:0019248		GO:0009058	my_own	unknown	optional	unknown	optional	optional	protein	taxon:unknown	2023-11-24	FABvM		optional
my_own	11973	GO:0019249		GO:0009058	my_own	unknown	optional	unknown	optional	optional	protein	taxon:unknown	2023-11-24	FABvM		optional
my_own	11973	GO:0019249		GO:0044281	my_own	unknown	optional	unknown	optional	optional	protein	taxon:unknown	2023-11-24	FABvM		optional
my_own	11974	GO:0019250		GO:0044281	my_own	unknown	optional	unknown	optional	optional	protein	taxon:unknown	2023-11-24	FABvM		optional
my_own	11974	GO:0019250		GO:0009058	my_own	unknown	optional	unknown	optional	optional	protein	taxon:unknown	2023-11-24	FABvM		optional
my_own	11974	GO:0019250		GO:0006807	my_own	unknown	optional	unknown	optional	optional	protein	taxon:unknown	2023-11-24	FABvM		optional
my_own	11975	GO:0019251		GO:0044281	my_own	unknown	optional	unknown	optional	optional	protein	taxon:unknown	2023-11-24	FABvM		optional
my_own	11975	GO:0019251		GO:0009058	my_own	unknown	optional	unknown	optional	optional	protein	taxon:unknown	2023-11-24	FABvM		optional
my_own	11975	GO:0019251		GO:0006807	my_own	unknown	optional	unknown	optional	optional	protein	taxon:unknown	2023-11-24	FABvM		optional
my_own	11976	GO:0019252		GO:0009058	my_own	unknown	optional	unknown	optional	optional	protein	taxon:unknown	2023-11-24	FABvM		optional
my_own	11976	GO:0019252		GO:0005975	my_own	unknown	optional	unknown	optional	optional	protein	taxon:unknown	2023-11-24	FABvM		optional
my_own	11977	GO:0019253		GO:0009058	my_own	unknown	optional	unknown	optional	optional	protein	taxon:unknown	2023-11-24	FABvM		optional
my_own	11977	GO:0019253		GO:0015979	my_own	unknown	optional	unknown	optional	optional	protein	taxon:unknown	2023-11-24	FABvM		optional
my_own	11977	GO:0019253		GO:0005975	my_own	unknown	optional	unknown	optional	optional	protein	taxon:unknown	2023-11-24	FABvM		optional
my_own	11978	GO:0019254		GO:0006807	my_own	unknown	optional	unknown	optional	optional	protein	taxon:unknown	2023-11-24	FABvM		optional
my_own	11979	GO:0019255		GO:0008152	my_own	unknown	optional	unknown	optional	optional	protein	taxon:unknown	2023-11-24	FABvM		optional
my_own	11980	GO:0019256		GO:0042221	my_own	unknown	optional	unknown	optional	optional	protein	taxon:unknown	2023-11-24	FABvM		optional
my_own	11980	GO:0019256		GO:0006807	my_own	unknown	optional	unknown	optional	optional	protein	taxon:unknown	2023-11-24	FABvM		optional
my_own	11981	GO:0019257		GO:0006807	my_own	unknown	optional	unknown	optional	optional	protein	taxon:unknown	2023-11-24	FABvM		optional
my_own	11982	GO:0019258		GO:0006807	my_own	unknown	optional	unknown	optional	optional	protein	taxon:unknown	2023-11-24	FABvM		optional
my_own	11983	GO:0019260		GO:0008152	my_own	unknown	optional	unknown	optional	optional	protein	taxon:unknown	2023-11-24	FABvM		optional
my_own	11983	GO:0019260		GO:0042221	my_own	unknown	optional	unknown	optional	optional	protein	taxon:unknown	2023-11-24	FABvM		optional
my_own	11984	GO:0019261		GO:0008152	my_own	unknown	optional	unknown	optional	optional	protein	taxon:unknown	2023-11-24	FABvM		optional
my_own	11985	GO:0019262		GO:0044281	my_own	unknown	optional	unknown	optional	optional	protein	taxon:unknown	2023-11-24	FABvM		optional
my_own	11985	GO:0019262		GO:0006807	my_own	unknown	optional	unknown	optional	optional	protein	taxon:unknown	2023-11-24	FABvM		optional
my_own	11986	GO:0019263		GO:0042221	my_own	unknown	optional	unknown	optional	optional	protein	taxon:unknown	2023-11-24	FABvM		optional
my_own	11986	GO:0019263		GO:0044281	my_own	unknown	optional	unknown	optional	optional	protein	taxon:unknown	2023-11-24	FABvM		optional
my_own	11987	GO:0019264		GO:0044281	my_own	unknown	optional	unknown	optional	optional	protein	taxon:unknown	2023-11-24	FABvM		optional
my_own	11987	GO:0019264		GO:0009058	my_own	unknown	optional	unknown	optional	optional	protein	taxon:unknown	2023-11-24	FABvM		optional
my_own	11987	GO:0019264		GO:0006807	my_own	unknown	optional	unknown	optional	optional	protein	taxon:unknown	2023-11-24	FABvM		optional
my_own	11988	GO:0019265		GO:0044281	my_own	unknown	optional	unknown	optional	optional	protein	taxon:unknown	2023-11-24	FABvM		optional
my_own	11988	GO:0019265		GO:0009058	my_own	unknown	optional	unknown	optional	optional	protein	taxon:unknown	2023-11-24	FABvM		optional
my_own	11988	GO:0019265		GO:0006807	my_own	unknown	optional	unknown	optional	optional	protein	taxon:unknown	2023-11-24	FABvM		optional
my_own	11989	GO:0019266		GO:0044281	my_own	unknown	optional	unknown	optional	optional	protein	taxon:unknown	2023-11-24	FABvM		optional
my_own	11989	GO:0019266		GO:0009058	my_own	unknown	optional	unknown	optional	optional	protein	taxon:unknown	2023-11-24	FABvM		optional
my_own	11989	GO:0019266		GO:0006807	my_own	unknown	optional	unknown	optional	optional	protein	taxon:unknown	2023-11-24	FABvM		optional
my_own	11990	GO:0019267		GO:0044281	my_own	unknown	optional	unknown	optional	optional	protein	taxon:unknown	2023-11-24	FABvM		optional
my_own	11990	GO:0019267		GO:0009058	my_own	unknown	optional	unknown	optional	optional	protein	taxon:unknown	2023-11-24	FABvM		optional
my_own	11990	GO:0019267		GO:0006807	my_own	unknown	optional	unknown	optional	optional	protein	taxon:unknown	2023-11-24	FABvM		optional
my_own	11993	GO:0019270		GO:0009058	my_own	unknown	optional	unknown	optional	optional	protein	taxon:unknown	2023-11-24	FABvM		optional
my_own	11993	GO:0019270		GO:0044281	my_own	unknown	optional	unknown	optional	optional	protein	taxon:unknown	2023-11-24	FABvM		optional
my_own	11993	GO:0019270		GO:0006807	my_own	unknown	optional	unknown	optional	optional	protein	taxon:unknown	2023-11-24	FABvM		optional
my_own	11994	GO:0019271		GO:0006810	my_own	unknown	optional	unknown	optional	optional	protein	taxon:unknown	2023-11-24	FABvM		optional
my_own	11995	GO:0019272		GO:0044281	my_own	unknown	optional	unknown	optional	optional	protein	taxon:unknown	2023-11-24	FABvM		optional
my_own	11995	GO:0019272		GO:0009058	my_own	unknown	optional	unknown	optional	optional	protein	taxon:unknown	2023-11-24	FABvM		optional
my_own	11995	GO:0019272		GO:0006807	my_own	unknown	optional	unknown	optional	optional	protein	taxon:unknown	2023-11-24	FABvM		optional
my_own	11996	GO:0019273		GO:0044281	my_own	unknown	optional	unknown	optional	optional	protein	taxon:unknown	2023-11-24	FABvM		optional
my_own	11996	GO:0019273		GO:0009058	my_own	unknown	optional	unknown	optional	optional	protein	taxon:unknown	2023-11-24	FABvM		optional
my_own	11996	GO:0019273		GO:0006807	my_own	unknown	optional	unknown	optional	optional	protein	taxon:unknown	2023-11-24	FABvM		optional
my_own	11997	GO:0019276		GO:0044281	my_own	unknown	optional	unknown	optional	optional	protein	taxon:unknown	2023-11-24	FABvM		optional
my_own	11997	GO:0019276		GO:0006807	my_own	unknown	optional	unknown	optional	optional	protein	taxon:unknown	2023-11-24	FABvM		optional
my_own	11998	GO:0019277		GO:0044281	my_own	unknown	optional	unknown	optional	optional	protein	taxon:unknown	2023-11-24	FABvM		optional
my_own	11998	GO:0019277		GO:0009058	my_own	unknown	optional	unknown	optional	optional	protein	taxon:unknown	2023-11-24	FABvM		optional
my_own	11998	GO:0019277		GO:0006807	my_own	unknown	optional	unknown	optional	optional	protein	taxon:unknown	2023-11-24	FABvM		optional
my_own	11999	GO:0019278		GO:0044281	my_own	unknown	optional	unknown	optional	optional	protein	taxon:unknown	2023-11-24	FABvM		optional
my_own	11999	GO:0019278		GO:0006807	my_own	unknown	optional	unknown	optional	optional	protein	taxon:unknown	2023-11-24	FABvM		optional
my_own	12000	GO:0019279		GO:0044281	my_own	unknown	optional	unknown	optional	optional	protein	taxon:unknown	2023-11-24	FABvM		optional
my_own	12000	GO:0019279		GO:0009058	my_own	unknown	optional	unknown	optional	optional	protein	taxon:unknown	2023-11-24	FABvM		optional
my_own	12000	GO:0019279		GO:0006807	my_own	unknown	optional	unknown	optional	optional	protein	taxon:unknown	2023-11-24	FABvM		optional
my_own	12001	GO:0019280		GO:0044281	my_own	unknown	optional	unknown	optional	optional	protein	taxon:unknown	2023-11-24	FABvM		optional
my_own	12001	GO:0019280		GO:0009058	my_own	unknown	optional	unknown	optional	optional	protein	taxon:unknown	2023-11-24	FABvM		optional
my_own	12001	GO:0019280		GO:0006807	my_own	unknown	optional	unknown	optional	optional	protein	taxon:unknown	2023-11-24	FABvM		optional
my_own	12002	GO:0019281		GO:0044281	my_own	unknown	optional	unknown	optional	optional	protein	taxon:unknown	2023-11-24	FABvM		optional
my_own	12002	GO:0019281		GO:0009058	my_own	unknown	optional	unknown	optional	optional	protein	taxon:unknown	2023-11-24	FABvM		optional
my_own	12002	GO:0019281		GO:0006807	my_own	unknown	optional	unknown	optional	optional	protein	taxon:unknown	2023-11-24	FABvM		optional
my_own	12003	GO:0019283		GO:0044281	my_own	unknown	optional	unknown	optional	optional	protein	taxon:unknown	2023-11-24	FABvM		optional
my_own	12003	GO:0019283		GO:0009058	my_own	unknown	optional	unknown	optional	optional	protein	taxon:unknown	2023-11-24	FABvM		optional
my_own	12003	GO:0019283		GO:0006807	my_own	unknown	optional	unknown	optional	optional	protein	taxon:unknown	2023-11-24	FABvM		optional
my_own	12004	GO:0019284		GO:0044281	my_own	unknown	optional	unknown	optional	optional	protein	taxon:unknown	2023-11-24	FABvM		optional
my_own	12004	GO:0019284		GO:0009058	my_own	unknown	optional	unknown	optional	optional	protein	taxon:unknown	2023-11-24	FABvM		optional
my_own	12004	GO:0019284		GO:0006807	my_own	unknown	optional	unknown	optional	optional	protein	taxon:unknown	2023-11-24	FABvM		optional
my_own	12005	GO:0019285		GO:0009058	my_own	unknown	optional	unknown	optional	optional	protein	taxon:unknown	2023-11-24	FABvM		optional
my_own	12005	GO:0019285		GO:0006807	my_own	unknown	optional	unknown	optional	optional	protein	taxon:unknown	2023-11-24	FABvM		optional
my_own	12006	GO:0019286		GO:0044281	my_own	unknown	optional	unknown	optional	optional	protein	taxon:unknown	2023-11-24	FABvM		optional
my_own	12006	GO:0019286		GO:0009058	my_own	unknown	optional	unknown	optional	optional	protein	taxon:unknown	2023-11-24	FABvM		optional
my_own	12006	GO:0019286		GO:0006807	my_own	unknown	optional	unknown	optional	optional	protein	taxon:unknown	2023-11-24	FABvM		optional
my_own	12007	GO:0019287		GO:0006807	my_own	unknown	optional	unknown	optional	optional	protein	taxon:unknown	2023-11-24	FABvM		optional
my_own	12007	GO:0019287		GO:0044281	my_own	unknown	optional	unknown	optional	optional	protein	taxon:unknown	2023-11-24	FABvM		optional
my_own	12007	GO:0019287		GO:0009058	my_own	unknown	optional	unknown	optional	optional	protein	taxon:unknown	2023-11-24	FABvM		optional
my_own	12007	GO:0019287		GO:0006629	my_own	unknown	optional	unknown	optional	optional	protein	taxon:unknown	2023-11-24	FABvM		optional
my_own	12008	GO:0019288		GO:0044281	my_own	unknown	optional	unknown	optional	optional	protein	taxon:unknown	2023-11-24	FABvM		optional
my_own	12008	GO:0019288		GO:0009058	my_own	unknown	optional	unknown	optional	optional	protein	taxon:unknown	2023-11-24	FABvM		optional
my_own	12008	GO:0019288		GO:0006629	my_own	unknown	optional	unknown	optional	optional	protein	taxon:unknown	2023-11-24	FABvM		optional
my_own	12009	GO:0019289		GO:0044281	my_own	unknown	optional	unknown	optional	optional	protein	taxon:unknown	2023-11-24	FABvM		optional
my_own	12009	GO:0019289		GO:0009058	my_own	unknown	optional	unknown	optional	optional	protein	taxon:unknown	2023-11-24	FABvM		optional
my_own	12009	GO:0019289		GO:0006807	my_own	unknown	optional	unknown	optional	optional	protein	taxon:unknown	2023-11-24	FABvM		optional
my_own	12010	GO:0019290		GO:0009058	my_own	unknown	optional	unknown	optional	optional	protein	taxon:unknown	2023-11-24	FABvM		optional
my_own	12010	GO:0019290		GO:0006807	my_own	unknown	optional	unknown	optional	optional	protein	taxon:unknown	2023-11-24	FABvM		optional
my_own	12011	GO:0019292		GO:0044281	my_own	unknown	optional	unknown	optional	optional	protein	taxon:unknown	2023-11-24	FABvM		optional
my_own	12011	GO:0019292		GO:0009058	my_own	unknown	optional	unknown	optional	optional	protein	taxon:unknown	2023-11-24	FABvM		optional
my_own	12011	GO:0019292		GO:0006807	my_own	unknown	optional	unknown	optional	optional	protein	taxon:unknown	2023-11-24	FABvM		optional
my_own	12012	GO:0019293		GO:0044281	my_own	unknown	optional	unknown	optional	optional	protein	taxon:unknown	2023-11-24	FABvM		optional
my_own	12012	GO:0019293		GO:0009058	my_own	unknown	optional	unknown	optional	optional	protein	taxon:unknown	2023-11-24	FABvM		optional
my_own	12012	GO:0019293		GO:0006807	my_own	unknown	optional	unknown	optional	optional	protein	taxon:unknown	2023-11-24	FABvM		optional
my_own	12013	GO:0019294		GO:0044281	my_own	unknown	optional	unknown	optional	optional	protein	taxon:unknown	2023-11-24	FABvM		optional
my_own	12013	GO:0019294		GO:0009058	my_own	unknown	optional	unknown	optional	optional	protein	taxon:unknown	2023-11-24	FABvM		optional
my_own	12013	GO:0019294		GO:0005975	my_own	unknown	optional	unknown	optional	optional	protein	taxon:unknown	2023-11-24	FABvM		optional
my_own	12013	GO:0019294		GO:0006629	my_own	unknown	optional	unknown	optional	optional	protein	taxon:unknown	2023-11-24	FABvM		optional
my_own	12014	GO:0019295		GO:0009058	my_own	unknown	optional	unknown	optional	optional	protein	taxon:unknown	2023-11-24	FABvM		optional
my_own	12014	GO:0019295		GO:0044281	my_own	unknown	optional	unknown	optional	optional	protein	taxon:unknown	2023-11-24	FABvM		optional
my_own	12015	GO:0019296		GO:0044281	my_own	unknown	optional	unknown	optional	optional	protein	taxon:unknown	2023-11-24	FABvM		optional
my_own	12016	GO:0019297		GO:0044281	my_own	unknown	optional	unknown	optional	optional	protein	taxon:unknown	2023-11-24	FABvM		optional
my_own	12016	GO:0019297		GO:0006807	my_own	unknown	optional	unknown	optional	optional	protein	taxon:unknown	2023-11-24	FABvM		optional
my_own	12017	GO:0019298		GO:0044281	my_own	unknown	optional	unknown	optional	optional	protein	taxon:unknown	2023-11-24	FABvM		optional
my_own	12017	GO:0019298		GO:0009058	my_own	unknown	optional	unknown	optional	optional	protein	taxon:unknown	2023-11-24	FABvM		optional
my_own	12017	GO:0019298		GO:0006807	my_own	unknown	optional	unknown	optional	optional	protein	taxon:unknown	2023-11-24	FABvM		optional
my_own	12018	GO:0019299		GO:0044281	my_own	unknown	optional	unknown	optional	optional	protein	taxon:unknown	2023-11-24	FABvM		optional
my_own	12018	GO:0019299		GO:0005975	my_own	unknown	optional	unknown	optional	optional	protein	taxon:unknown	2023-11-24	FABvM		optional
my_own	12019	GO:0019300		GO:0009058	my_own	unknown	optional	unknown	optional	optional	protein	taxon:unknown	2023-11-24	FABvM		optional
my_own	12019	GO:0019300		GO:0044281	my_own	unknown	optional	unknown	optional	optional	protein	taxon:unknown	2023-11-24	FABvM		optional
my_own	12019	GO:0019300		GO:0005975	my_own	unknown	optional	unknown	optional	optional	protein	taxon:unknown	2023-11-24	FABvM		optional
my_own	12020	GO:0019301		GO:0044281	my_own	unknown	optional	unknown	optional	optional	protein	taxon:unknown	2023-11-24	FABvM		optional
my_own	12020	GO:0019301		GO:0005975	my_own	unknown	optional	unknown	optional	optional	protein	taxon:unknown	2023-11-24	FABvM		optional
my_own	12021	GO:0019302		GO:0009058	my_own	unknown	optional	unknown	optional	optional	protein	taxon:unknown	2023-11-24	FABvM		optional
my_own	12021	GO:0019302		GO:0044281	my_own	unknown	optional	unknown	optional	optional	protein	taxon:unknown	2023-11-24	FABvM		optional
my_own	12021	GO:0019302		GO:0005975	my_own	unknown	optional	unknown	optional	optional	protein	taxon:unknown	2023-11-24	FABvM		optional
my_own	12022	GO:0019303		GO:0044281	my_own	unknown	optional	unknown	optional	optional	protein	taxon:unknown	2023-11-24	FABvM		optional
my_own	12022	GO:0019303		GO:0005975	my_own	unknown	optional	unknown	optional	optional	protein	taxon:unknown	2023-11-24	FABvM		optional
my_own	12023	GO:0019304		GO:0044281	my_own	unknown	optional	unknown	optional	optional	protein	taxon:unknown	2023-11-24	FABvM		optional
my_own	12023	GO:0019304		GO:0005975	my_own	unknown	optional	unknown	optional	optional	protein	taxon:unknown	2023-11-24	FABvM		optional
my_own	12024	GO:0019305		GO:0044281	my_own	unknown	optional	unknown	optional	optional	protein	taxon:unknown	2023-11-24	FABvM		optional
my_own	12024	GO:0019305		GO:0009058	my_own	unknown	optional	unknown	optional	optional	protein	taxon:unknown	2023-11-24	FABvM		optional
my_own	12024	GO:0019305		GO:0006807	my_own	unknown	optional	unknown	optional	optional	protein	taxon:unknown	2023-11-24	FABvM		optional
my_own	12025	GO:0019306		GO:0044281	my_own	unknown	optional	unknown	optional	optional	protein	taxon:unknown	2023-11-24	FABvM		optional
my_own	12025	GO:0019306		GO:0009058	my_own	unknown	optional	unknown	optional	optional	protein	taxon:unknown	2023-11-24	FABvM		optional
my_own	12025	GO:0019306		GO:0006807	my_own	unknown	optional	unknown	optional	optional	protein	taxon:unknown	2023-11-24	FABvM		optional
my_own	12026	GO:0019307		GO:0009058	my_own	unknown	optional	unknown	optional	optional	protein	taxon:unknown	2023-11-24	FABvM		optional
my_own	12026	GO:0019307		GO:0044281	my_own	unknown	optional	unknown	optional	optional	protein	taxon:unknown	2023-11-24	FABvM		optional
my_own	12026	GO:0019307		GO:0005975	my_own	unknown	optional	unknown	optional	optional	protein	taxon:unknown	2023-11-24	FABvM		optional
my_own	12027	GO:0019308		GO:0044281	my_own	unknown	optional	unknown	optional	optional	protein	taxon:unknown	2023-11-24	FABvM		optional
my_own	12027	GO:0019308		GO:0009058	my_own	unknown	optional	unknown	optional	optional	protein	taxon:unknown	2023-11-24	FABvM		optional
my_own	12027	GO:0019308		GO:0006807	my_own	unknown	optional	unknown	optional	optional	protein	taxon:unknown	2023-11-24	FABvM		optional
my_own	12028	GO:0019309		GO:0044281	my_own	unknown	optional	unknown	optional	optional	protein	taxon:unknown	2023-11-24	FABvM		optional
my_own	12028	GO:0019309		GO:0005975	my_own	unknown	optional	unknown	optional	optional	protein	taxon:unknown	2023-11-24	FABvM		optional
my_own	12029	GO:0019310		GO:0044281	my_own	unknown	optional	unknown	optional	optional	protein	taxon:unknown	2023-11-24	FABvM		optional
my_own	12030	GO:0019311		GO:0044281	my_own	unknown	optional	unknown	optional	optional	protein	taxon:unknown	2023-11-24	FABvM		optional
my_own	12030	GO:0019311		GO:0005975	my_own	unknown	optional	unknown	optional	optional	protein	taxon:unknown	2023-11-24	FABvM		optional
my_own	12031	GO:0019312		GO:0044281	my_own	unknown	optional	unknown	optional	optional	protein	taxon:unknown	2023-11-24	FABvM		optional
my_own	12031	GO:0019312		GO:0005975	my_own	unknown	optional	unknown	optional	optional	protein	taxon:unknown	2023-11-24	FABvM		optional
my_own	12032	GO:0019313		GO:0044281	my_own	unknown	optional	unknown	optional	optional	protein	taxon:unknown	2023-11-24	FABvM		optional
my_own	12032	GO:0019313		GO:0005975	my_own	unknown	optional	unknown	optional	optional	protein	taxon:unknown	2023-11-24	FABvM		optional
my_own	12033	GO:0019314		GO:0044281	my_own	unknown	optional	unknown	optional	optional	protein	taxon:unknown	2023-11-24	FABvM		optional
my_own	12033	GO:0019314		GO:0005975	my_own	unknown	optional	unknown	optional	optional	protein	taxon:unknown	2023-11-24	FABvM		optional
my_own	12034	GO:0019315		GO:0009058	my_own	unknown	optional	unknown	optional	optional	protein	taxon:unknown	2023-11-24	FABvM		optional
my_own	12034	GO:0019315		GO:0044281	my_own	unknown	optional	unknown	optional	optional	protein	taxon:unknown	2023-11-24	FABvM		optional
my_own	12034	GO:0019315		GO:0005975	my_own	unknown	optional	unknown	optional	optional	protein	taxon:unknown	2023-11-24	FABvM		optional
my_own	12035	GO:0019316		GO:0044281	my_own	unknown	optional	unknown	optional	optional	protein	taxon:unknown	2023-11-24	FABvM		optional
my_own	12035	GO:0019316		GO:0005975	my_own	unknown	optional	unknown	optional	optional	protein	taxon:unknown	2023-11-24	FABvM		optional
my_own	12036	GO:0019317		GO:0044281	my_own	unknown	optional	unknown	optional	optional	protein	taxon:unknown	2023-11-24	FABvM		optional
my_own	12036	GO:0019317		GO:0005975	my_own	unknown	optional	unknown	optional	optional	protein	taxon:unknown	2023-11-24	FABvM		optional
my_own	12037	GO:0019318		GO:0044281	my_own	unknown	optional	unknown	optional	optional	protein	taxon:unknown	2023-11-24	FABvM		optional
my_own	12037	GO:0019318		GO:0005975	my_own	unknown	optional	unknown	optional	optional	protein	taxon:unknown	2023-11-24	FABvM		optional
my_own	12038	GO:0019319		GO:0009058	my_own	unknown	optional	unknown	optional	optional	protein	taxon:unknown	2023-11-24	FABvM		optional
my_own	12038	GO:0019319		GO:0044281	my_own	unknown	optional	unknown	optional	optional	protein	taxon:unknown	2023-11-24	FABvM		optional
my_own	12038	GO:0019319		GO:0005975	my_own	unknown	optional	unknown	optional	optional	protein	taxon:unknown	2023-11-24	FABvM		optional
my_own	12039	GO:0019320		GO:0044281	my_own	unknown	optional	unknown	optional	optional	protein	taxon:unknown	2023-11-24	FABvM		optional
my_own	12039	GO:0019320		GO:0005975	my_own	unknown	optional	unknown	optional	optional	protein	taxon:unknown	2023-11-24	FABvM		optional
my_own	12040	GO:0019321		GO:0044281	my_own	unknown	optional	unknown	optional	optional	protein	taxon:unknown	2023-11-24	FABvM		optional
my_own	12040	GO:0019321		GO:0005975	my_own	unknown	optional	unknown	optional	optional	protein	taxon:unknown	2023-11-24	FABvM		optional
my_own	12041	GO:0019322		GO:0009058	my_own	unknown	optional	unknown	optional	optional	protein	taxon:unknown	2023-11-24	FABvM		optional
my_own	12041	GO:0019322		GO:0044281	my_own	unknown	optional	unknown	optional	optional	protein	taxon:unknown	2023-11-24	FABvM		optional
my_own	12041	GO:0019322		GO:0005975	my_own	unknown	optional	unknown	optional	optional	protein	taxon:unknown	2023-11-24	FABvM		optional
my_own	12042	GO:0019323		GO:0044281	my_own	unknown	optional	unknown	optional	optional	protein	taxon:unknown	2023-11-24	FABvM		optional
my_own	12042	GO:0019323		GO:0005975	my_own	unknown	optional	unknown	optional	optional	protein	taxon:unknown	2023-11-24	FABvM		optional
my_own	12043	GO:0019324		GO:0044281	my_own	unknown	optional	unknown	optional	optional	protein	taxon:unknown	2023-11-24	FABvM		optional
my_own	12043	GO:0019324		GO:0005975	my_own	unknown	optional	unknown	optional	optional	protein	taxon:unknown	2023-11-24	FABvM		optional
my_own	12044	GO:0019325		GO:0044281	my_own	unknown	optional	unknown	optional	optional	protein	taxon:unknown	2023-11-24	FABvM		optional
my_own	12044	GO:0019325		GO:0005975	my_own	unknown	optional	unknown	optional	optional	protein	taxon:unknown	2023-11-24	FABvM		optional
my_own	12045	GO:0019326		GO:0006807	my_own	unknown	optional	unknown	optional	optional	protein	taxon:unknown	2023-11-24	FABvM		optional
my_own	12046	GO:0019327		GO:0006091	my_own	unknown	optional	unknown	optional	optional	protein	taxon:unknown	2023-11-24	FABvM		optional
my_own	12047	GO:0019328		GO:0044281	my_own	unknown	optional	unknown	optional	optional	protein	taxon:unknown	2023-11-24	FABvM		optional
my_own	12048	GO:0019329		GO:0044281	my_own	unknown	optional	unknown	optional	optional	protein	taxon:unknown	2023-11-24	FABvM		optional
my_own	12048	GO:0019329		GO:0006807	my_own	unknown	optional	unknown	optional	optional	protein	taxon:unknown	2023-11-24	FABvM		optional
my_own	12049	GO:0019330		GO:0006807	my_own	unknown	optional	unknown	optional	optional	protein	taxon:unknown	2023-11-24	FABvM		optional
my_own	12050	GO:0019331		GO:0006091	my_own	unknown	optional	unknown	optional	optional	protein	taxon:unknown	2023-11-24	FABvM		optional
my_own	12050	GO:0019331		GO:0044281	my_own	unknown	optional	unknown	optional	optional	protein	taxon:unknown	2023-11-24	FABvM		optional
my_own	12050	GO:0019331		GO:0006807	my_own	unknown	optional	unknown	optional	optional	protein	taxon:unknown	2023-11-24	FABvM		optional
my_own	12051	GO:0019332		GO:0006091	my_own	unknown	optional	unknown	optional	optional	protein	taxon:unknown	2023-11-24	FABvM		optional
my_own	12051	GO:0019332		GO:0006807	my_own	unknown	optional	unknown	optional	optional	protein	taxon:unknown	2023-11-24	FABvM		optional
my_own	12052	GO:0019333		GO:0006807	my_own	unknown	optional	unknown	optional	optional	protein	taxon:unknown	2023-11-24	FABvM		optional
my_own	12053	GO:0019334		GO:0006629	my_own	unknown	optional	unknown	optional	optional	protein	taxon:unknown	2023-11-24	FABvM		optional
my_own	12054	GO:0019335		GO:0042221	my_own	unknown	optional	unknown	optional	optional	protein	taxon:unknown	2023-11-24	FABvM		optional
my_own	12054	GO:0019335		GO:0006807	my_own	unknown	optional	unknown	optional	optional	protein	taxon:unknown	2023-11-24	FABvM		optional
my_own	12055	GO:0019336		GO:0008152	my_own	unknown	optional	unknown	optional	optional	protein	taxon:unknown	2023-11-24	FABvM		optional
my_own	12056	GO:0019337		GO:0008152	my_own	unknown	optional	unknown	optional	optional	protein	taxon:unknown	2023-11-24	FABvM		optional
my_own	12056	GO:0019337		GO:0042221	my_own	unknown	optional	unknown	optional	optional	protein	taxon:unknown	2023-11-24	FABvM		optional
my_own	12057	GO:0019338		GO:0008152	my_own	unknown	optional	unknown	optional	optional	protein	taxon:unknown	2023-11-24	FABvM		optional
my_own	12058	GO:0019339		GO:0006807	my_own	unknown	optional	unknown	optional	optional	protein	taxon:unknown	2023-11-24	FABvM		optional
my_own	12059	GO:0019340		GO:0042221	my_own	unknown	optional	unknown	optional	optional	protein	taxon:unknown	2023-11-24	FABvM		optional
my_own	12059	GO:0019340		GO:0044281	my_own	unknown	optional	unknown	optional	optional	protein	taxon:unknown	2023-11-24	FABvM		optional
my_own	12060	GO:0019341		GO:0042221	my_own	unknown	optional	unknown	optional	optional	protein	taxon:unknown	2023-11-24	FABvM		optional
my_own	12060	GO:0019341		GO:0044281	my_own	unknown	optional	unknown	optional	optional	protein	taxon:unknown	2023-11-24	FABvM		optional
my_own	12061	GO:0019342		GO:0009058	my_own	unknown	optional	unknown	optional	optional	protein	taxon:unknown	2023-11-24	FABvM		optional
my_own	12061	GO:0019342		GO:0006807	my_own	unknown	optional	unknown	optional	optional	protein	taxon:unknown	2023-11-24	FABvM		optional
my_own	12062	GO:0019343		GO:0044281	my_own	unknown	optional	unknown	optional	optional	protein	taxon:unknown	2023-11-24	FABvM		optional
my_own	12062	GO:0019343		GO:0009058	my_own	unknown	optional	unknown	optional	optional	protein	taxon:unknown	2023-11-24	FABvM		optional
my_own	12062	GO:0019343		GO:0006807	my_own	unknown	optional	unknown	optional	optional	protein	taxon:unknown	2023-11-24	FABvM		optional
my_own	12063	GO:0019344		GO:0044281	my_own	unknown	optional	unknown	optional	optional	protein	taxon:unknown	2023-11-24	FABvM		optional
my_own	12063	GO:0019344		GO:0009058	my_own	unknown	optional	unknown	optional	optional	protein	taxon:unknown	2023-11-24	FABvM		optional
my_own	12063	GO:0019344		GO:0006807	my_own	unknown	optional	unknown	optional	optional	protein	taxon:unknown	2023-11-24	FABvM		optional
my_own	12064	GO:0019345		GO:0044281	my_own	unknown	optional	unknown	optional	optional	protein	taxon:unknown	2023-11-24	FABvM		optional
my_own	12064	GO:0019345		GO:0009058	my_own	unknown	optional	unknown	optional	optional	protein	taxon:unknown	2023-11-24	FABvM		optional
my_own	12064	GO:0019345		GO:0006807	my_own	unknown	optional	unknown	optional	optional	protein	taxon:unknown	2023-11-24	FABvM		optional
my_own	12065	GO:0019346		GO:0044281	my_own	unknown	optional	unknown	optional	optional	protein	taxon:unknown	2023-11-24	FABvM		optional
my_own	12065	GO:0019346		GO:0006807	my_own	unknown	optional	unknown	optional	optional	protein	taxon:unknown	2023-11-24	FABvM		optional
my_own	12066	GO:0019347		GO:0009058	my_own	unknown	optional	unknown	optional	optional	protein	taxon:unknown	2023-11-24	FABvM		optional
my_own	12066	GO:0019347		GO:0006629	my_own	unknown	optional	unknown	optional	optional	protein	taxon:unknown	2023-11-24	FABvM		optional
my_own	12066	GO:0019347		GO:0006807	my_own	unknown	optional	unknown	optional	optional	protein	taxon:unknown	2023-11-24	FABvM		optional
my_own	12067	GO:0019348		GO:0044281	my_own	unknown	optional	unknown	optional	optional	protein	taxon:unknown	2023-11-24	FABvM		optional
my_own	12067	GO:0019348		GO:0006629	my_own	unknown	optional	unknown	optional	optional	protein	taxon:unknown	2023-11-24	FABvM		optional
my_own	12068	GO:0019349		GO:0044281	my_own	unknown	optional	unknown	optional	optional	protein	taxon:unknown	2023-11-24	FABvM		optional
my_own	12068	GO:0019349		GO:0005975	my_own	unknown	optional	unknown	optional	optional	protein	taxon:unknown	2023-11-24	FABvM		optional
my_own	12069	GO:0019350		GO:0044281	my_own	unknown	optional	unknown	optional	optional	protein	taxon:unknown	2023-11-24	FABvM		optional
my_own	12069	GO:0019350		GO:0009058	my_own	unknown	optional	unknown	optional	optional	protein	taxon:unknown	2023-11-24	FABvM		optional
my_own	12069	GO:0019350		GO:0071840	my_own	unknown	optional	unknown	optional	optional	protein	taxon:unknown	2023-11-24	FABvM		optional
my_own	12070	GO:0019351		GO:0044281	my_own	unknown	optional	unknown	optional	optional	protein	taxon:unknown	2023-11-24	FABvM		optional
my_own	12070	GO:0019351		GO:0009058	my_own	unknown	optional	unknown	optional	optional	protein	taxon:unknown	2023-11-24	FABvM		optional
my_own	12070	GO:0019351		GO:0006807	my_own	unknown	optional	unknown	optional	optional	protein	taxon:unknown	2023-11-24	FABvM		optional
my_own	12071	GO:0019352		GO:0044281	my_own	unknown	optional	unknown	optional	optional	protein	taxon:unknown	2023-11-24	FABvM		optional
my_own	12071	GO:0019352		GO:0009058	my_own	unknown	optional	unknown	optional	optional	protein	taxon:unknown	2023-11-24	FABvM		optional
my_own	12071	GO:0019352		GO:0006807	my_own	unknown	optional	unknown	optional	optional	protein	taxon:unknown	2023-11-24	FABvM		optional
my_own	12072	GO:0019353		GO:0044281	my_own	unknown	optional	unknown	optional	optional	protein	taxon:unknown	2023-11-24	FABvM		optional
my_own	12072	GO:0019353		GO:0009058	my_own	unknown	optional	unknown	optional	optional	protein	taxon:unknown	2023-11-24	FABvM		optional
my_own	12072	GO:0019353		GO:0006807	my_own	unknown	optional	unknown	optional	optional	protein	taxon:unknown	2023-11-24	FABvM		optional
my_own	12073	GO:0019354		GO:0009058	my_own	unknown	optional	unknown	optional	optional	protein	taxon:unknown	2023-11-24	FABvM		optional
my_own	12073	GO:0019354		GO:0006807	my_own	unknown	optional	unknown	optional	optional	protein	taxon:unknown	2023-11-24	FABvM		optional
my_own	12074	GO:0019356		GO:0006807	my_own	unknown	optional	unknown	optional	optional	protein	taxon:unknown	2023-11-24	FABvM		optional
my_own	12074	GO:0019356		GO:0044281	my_own	unknown	optional	unknown	optional	optional	protein	taxon:unknown	2023-11-24	FABvM		optional
my_own	12074	GO:0019356		GO:0009058	my_own	unknown	optional	unknown	optional	optional	protein	taxon:unknown	2023-11-24	FABvM		optional
my_own	12075	GO:0019357		GO:0044281	my_own	unknown	optional	unknown	optional	optional	protein	taxon:unknown	2023-11-24	FABvM		optional
my_own	12075	GO:0019357		GO:0009058	my_own	unknown	optional	unknown	optional	optional	protein	taxon:unknown	2023-11-24	FABvM		optional
my_own	12075	GO:0019357		GO:0006807	my_own	unknown	optional	unknown	optional	optional	protein	taxon:unknown	2023-11-24	FABvM		optional
my_own	12076	GO:0019358		GO:0044281	my_own	unknown	optional	unknown	optional	optional	protein	taxon:unknown	2023-11-24	FABvM		optional
my_own	12076	GO:0019358		GO:0009058	my_own	unknown	optional	unknown	optional	optional	protein	taxon:unknown	2023-11-24	FABvM		optional
my_own	12076	GO:0019358		GO:0006807	my_own	unknown	optional	unknown	optional	optional	protein	taxon:unknown	2023-11-24	FABvM		optional
my_own	12077	GO:0019359		GO:0044281	my_own	unknown	optional	unknown	optional	optional	protein	taxon:unknown	2023-11-24	FABvM		optional
my_own	12077	GO:0019359		GO:0009058	my_own	unknown	optional	unknown	optional	optional	protein	taxon:unknown	2023-11-24	FABvM		optional
my_own	12077	GO:0019359		GO:0006807	my_own	unknown	optional	unknown	optional	optional	protein	taxon:unknown	2023-11-24	FABvM		optional
my_own	12078	GO:0019360		GO:0044281	my_own	unknown	optional	unknown	optional	optional	protein	taxon:unknown	2023-11-24	FABvM		optional
my_own	12078	GO:0019360		GO:0009058	my_own	unknown	optional	unknown	optional	optional	protein	taxon:unknown	2023-11-24	FABvM		optional
my_own	12078	GO:0019360		GO:0006807	my_own	unknown	optional	unknown	optional	optional	protein	taxon:unknown	2023-11-24	FABvM		optional
my_own	12079	GO:0019361		GO:0044281	my_own	unknown	optional	unknown	optional	optional	protein	taxon:unknown	2023-11-24	FABvM		optional
my_own	12079	GO:0019361		GO:0009058	my_own	unknown	optional	unknown	optional	optional	protein	taxon:unknown	2023-11-24	FABvM		optional
my_own	12079	GO:0019361		GO:0006807	my_own	unknown	optional	unknown	optional	optional	protein	taxon:unknown	2023-11-24	FABvM		optional
my_own	12080	GO:0019362		GO:0044281	my_own	unknown	optional	unknown	optional	optional	protein	taxon:unknown	2023-11-24	FABvM		optional
my_own	12080	GO:0019362		GO:0006807	my_own	unknown	optional	unknown	optional	optional	protein	taxon:unknown	2023-11-24	FABvM		optional
my_own	12081	GO:0019363		GO:0044281	my_own	unknown	optional	unknown	optional	optional	protein	taxon:unknown	2023-11-24	FABvM		optional
my_own	12081	GO:0019363		GO:0009058	my_own	unknown	optional	unknown	optional	optional	protein	taxon:unknown	2023-11-24	FABvM		optional
my_own	12081	GO:0019363		GO:0006807	my_own	unknown	optional	unknown	optional	optional	protein	taxon:unknown	2023-11-24	FABvM		optional
my_own	12082	GO:0019364		GO:0044281	my_own	unknown	optional	unknown	optional	optional	protein	taxon:unknown	2023-11-24	FABvM		optional
my_own	12082	GO:0019364		GO:0006807	my_own	unknown	optional	unknown	optional	optional	protein	taxon:unknown	2023-11-24	FABvM		optional
my_own	12083	GO:0019365		GO:0044281	my_own	unknown	optional	unknown	optional	optional	protein	taxon:unknown	2023-11-24	FABvM		optional
my_own	12083	GO:0019365		GO:0009058	my_own	unknown	optional	unknown	optional	optional	protein	taxon:unknown	2023-11-24	FABvM		optional
my_own	12083	GO:0019365		GO:0006807	my_own	unknown	optional	unknown	optional	optional	protein	taxon:unknown	2023-11-24	FABvM		optional
my_own	12084	GO:0019367		GO:0044281	my_own	unknown	optional	unknown	optional	optional	protein	taxon:unknown	2023-11-24	FABvM		optional
my_own	12084	GO:0019367		GO:0009058	my_own	unknown	optional	unknown	optional	optional	protein	taxon:unknown	2023-11-24	FABvM		optional
my_own	12084	GO:0019367		GO:0006629	my_own	unknown	optional	unknown	optional	optional	protein	taxon:unknown	2023-11-24	FABvM		optional
my_own	12085	GO:0019368		GO:0044281	my_own	unknown	optional	unknown	optional	optional	protein	taxon:unknown	2023-11-24	FABvM		optional
my_own	12085	GO:0019368		GO:0009058	my_own	unknown	optional	unknown	optional	optional	protein	taxon:unknown	2023-11-24	FABvM		optional
my_own	12085	GO:0019368		GO:0006629	my_own	unknown	optional	unknown	optional	optional	protein	taxon:unknown	2023-11-24	FABvM		optional
my_own	12086	GO:0019369		GO:0044281	my_own	unknown	optional	unknown	optional	optional	protein	taxon:unknown	2023-11-24	FABvM		optional
my_own	12086	GO:0019369		GO:0006629	my_own	unknown	optional	unknown	optional	optional	protein	taxon:unknown	2023-11-24	FABvM		optional
my_own	12087	GO:0019370		GO:0009058	my_own	unknown	optional	unknown	optional	optional	protein	taxon:unknown	2023-11-24	FABvM		optional
my_own	12087	GO:0019370		GO:0044281	my_own	unknown	optional	unknown	optional	optional	protein	taxon:unknown	2023-11-24	FABvM		optional
my_own	12088	GO:0019371		GO:0044281	my_own	unknown	optional	unknown	optional	optional	protein	taxon:unknown	2023-11-24	FABvM		optional
my_own	12088	GO:0019371		GO:0009058	my_own	unknown	optional	unknown	optional	optional	protein	taxon:unknown	2023-11-24	FABvM		optional
my_own	12088	GO:0019371		GO:0006629	my_own	unknown	optional	unknown	optional	optional	protein	taxon:unknown	2023-11-24	FABvM		optional
my_own	12089	GO:0019372		GO:0044281	my_own	unknown	optional	unknown	optional	optional	protein	taxon:unknown	2023-11-24	FABvM		optional
my_own	12089	GO:0019372		GO:0006629	my_own	unknown	optional	unknown	optional	optional	protein	taxon:unknown	2023-11-24	FABvM		optional
my_own	12090	GO:0019373		GO:0044281	my_own	unknown	optional	unknown	optional	optional	protein	taxon:unknown	2023-11-24	FABvM		optional
my_own	12090	GO:0019373		GO:0006629	my_own	unknown	optional	unknown	optional	optional	protein	taxon:unknown	2023-11-24	FABvM		optional
my_own	12091	GO:0019374		GO:0006629	my_own	unknown	optional	unknown	optional	optional	protein	taxon:unknown	2023-11-24	FABvM		optional
my_own	12092	GO:0019375		GO:0009058	my_own	unknown	optional	unknown	optional	optional	protein	taxon:unknown	2023-11-24	FABvM		optional
my_own	12092	GO:0019375		GO:0006629	my_own	unknown	optional	unknown	optional	optional	protein	taxon:unknown	2023-11-24	FABvM		optional
my_own	12093	GO:0019376		GO:0006629	my_own	unknown	optional	unknown	optional	optional	protein	taxon:unknown	2023-11-24	FABvM		optional
my_own	12094	GO:0019377		GO:0006629	my_own	unknown	optional	unknown	optional	optional	protein	taxon:unknown	2023-11-24	FABvM		optional
my_own	12095	GO:0019379		GO:0008152	my_own	unknown	optional	unknown	optional	optional	protein	taxon:unknown	2023-11-24	FABvM		optional
my_own	12096	GO:0019380		GO:0042221	my_own	unknown	optional	unknown	optional	optional	protein	taxon:unknown	2023-11-24	FABvM		optional
my_own	12096	GO:0019380		GO:0044281	my_own	unknown	optional	unknown	optional	optional	protein	taxon:unknown	2023-11-24	FABvM		optional
my_own	12097	GO:0019381		GO:0042221	my_own	unknown	optional	unknown	optional	optional	protein	taxon:unknown	2023-11-24	FABvM		optional
my_own	12097	GO:0019381		GO:0006807	my_own	unknown	optional	unknown	optional	optional	protein	taxon:unknown	2023-11-24	FABvM		optional
my_own	12098	GO:0019382		GO:0008152	my_own	unknown	optional	unknown	optional	optional	protein	taxon:unknown	2023-11-24	FABvM		optional
my_own	12098	GO:0019382		GO:0042221	my_own	unknown	optional	unknown	optional	optional	protein	taxon:unknown	2023-11-24	FABvM		optional
my_own	12099	GO:0019383		GO:0044281	my_own	unknown	optional	unknown	optional	optional	protein	taxon:unknown	2023-11-24	FABvM		optional
my_own	12099	GO:0019383		GO:0006629	my_own	unknown	optional	unknown	optional	optional	protein	taxon:unknown	2023-11-24	FABvM		optional
my_own	12100	GO:0019384		GO:0042221	my_own	unknown	optional	unknown	optional	optional	protein	taxon:unknown	2023-11-24	FABvM		optional
my_own	12100	GO:0019384		GO:0044281	my_own	unknown	optional	unknown	optional	optional	protein	taxon:unknown	2023-11-24	FABvM		optional
my_own	12100	GO:0019384		GO:0006807	my_own	unknown	optional	unknown	optional	optional	protein	taxon:unknown	2023-11-24	FABvM		optional
my_own	12101	GO:0019385		GO:0015948	my_own	unknown	optional	unknown	optional	optional	protein	taxon:unknown	2023-11-24	FABvM		optional
my_own	12101	GO:0019385		GO:0044281	my_own	unknown	optional	unknown	optional	optional	protein	taxon:unknown	2023-11-24	FABvM		optional
my_own	12101	GO:0019385		GO:0006807	my_own	unknown	optional	unknown	optional	optional	protein	taxon:unknown	2023-11-24	FABvM		optional
my_own	12102	GO:0019386		GO:0015948	my_own	unknown	optional	unknown	optional	optional	protein	taxon:unknown	2023-11-24	FABvM		optional
my_own	12103	GO:0019387		GO:0015948	my_own	unknown	optional	unknown	optional	optional	protein	taxon:unknown	2023-11-24	FABvM		optional
my_own	12103	GO:0019387		GO:0044281	my_own	unknown	optional	unknown	optional	optional	protein	taxon:unknown	2023-11-24	FABvM		optional
my_own	12104	GO:0019388		GO:0044281	my_own	unknown	optional	unknown	optional	optional	protein	taxon:unknown	2023-11-24	FABvM		optional
my_own	12104	GO:0019388		GO:0005975	my_own	unknown	optional	unknown	optional	optional	protein	taxon:unknown	2023-11-24	FABvM		optional
my_own	12105	GO:0019389		GO:0008152	my_own	unknown	optional	unknown	optional	optional	protein	taxon:unknown	2023-11-24	FABvM		optional
my_own	12106	GO:0019390		GO:0009058	my_own	unknown	optional	unknown	optional	optional	protein	taxon:unknown	2023-11-24	FABvM		optional
my_own	12107	GO:0019391		GO:0008152	my_own	unknown	optional	unknown	optional	optional	protein	taxon:unknown	2023-11-24	FABvM		optional
my_own	12108	GO:0019392		GO:0044281	my_own	unknown	optional	unknown	optional	optional	protein	taxon:unknown	2023-11-24	FABvM		optional
my_own	12109	GO:0019393		GO:0009058	my_own	unknown	optional	unknown	optional	optional	protein	taxon:unknown	2023-11-24	FABvM		optional
my_own	12109	GO:0019393		GO:0044281	my_own	unknown	optional	unknown	optional	optional	protein	taxon:unknown	2023-11-24	FABvM		optional
my_own	12110	GO:0019394		GO:0044281	my_own	unknown	optional	unknown	optional	optional	protein	taxon:unknown	2023-11-24	FABvM		optional
my_own	12111	GO:0019395		GO:0044281	my_own	unknown	optional	unknown	optional	optional	protein	taxon:unknown	2023-11-24	FABvM		optional
my_own	12111	GO:0019395		GO:0006629	my_own	unknown	optional	unknown	optional	optional	protein	taxon:unknown	2023-11-24	FABvM		optional
my_own	12112	GO:0019396		GO:0044281	my_own	unknown	optional	unknown	optional	optional	protein	taxon:unknown	2023-11-24	FABvM		optional
my_own	12113	GO:0019397		GO:0044281	my_own	unknown	optional	unknown	optional	optional	protein	taxon:unknown	2023-11-24	FABvM		optional
my_own	12114	GO:0019398		GO:0044281	my_own	unknown	optional	unknown	optional	optional	protein	taxon:unknown	2023-11-24	FABvM		optional
my_own	12115	GO:0019399		GO:0042221	my_own	unknown	optional	unknown	optional	optional	protein	taxon:unknown	2023-11-24	FABvM		optional
my_own	12115	GO:0019399		GO:0044281	my_own	unknown	optional	unknown	optional	optional	protein	taxon:unknown	2023-11-24	FABvM		optional
my_own	12116	GO:0019400		GO:0044281	my_own	unknown	optional	unknown	optional	optional	protein	taxon:unknown	2023-11-24	FABvM		optional
my_own	12116	GO:0019400		GO:0005975	my_own	unknown	optional	unknown	optional	optional	protein	taxon:unknown	2023-11-24	FABvM		optional
my_own	12117	GO:0019401		GO:0009058	my_own	unknown	optional	unknown	optional	optional	protein	taxon:unknown	2023-11-24	FABvM		optional
my_own	12117	GO:0019401		GO:0044281	my_own	unknown	optional	unknown	optional	optional	protein	taxon:unknown	2023-11-24	FABvM		optional
my_own	12117	GO:0019401		GO:0005975	my_own	unknown	optional	unknown	optional	optional	protein	taxon:unknown	2023-11-24	FABvM		optional
my_own	12118	GO:0019402		GO:0044281	my_own	unknown	optional	unknown	optional	optional	protein	taxon:unknown	2023-11-24	FABvM		optional
my_own	12118	GO:0019402		GO:0005975	my_own	unknown	optional	unknown	optional	optional	protein	taxon:unknown	2023-11-24	FABvM		optional
my_own	12119	GO:0019403		GO:0009058	my_own	unknown	optional	unknown	optional	optional	protein	taxon:unknown	2023-11-24	FABvM		optional
my_own	12119	GO:0019403		GO:0044281	my_own	unknown	optional	unknown	optional	optional	protein	taxon:unknown	2023-11-24	FABvM		optional
my_own	12119	GO:0019403		GO:0005975	my_own	unknown	optional	unknown	optional	optional	protein	taxon:unknown	2023-11-24	FABvM		optional
my_own	12120	GO:0019404		GO:0044281	my_own	unknown	optional	unknown	optional	optional	protein	taxon:unknown	2023-11-24	FABvM		optional
my_own	12120	GO:0019404		GO:0005975	my_own	unknown	optional	unknown	optional	optional	protein	taxon:unknown	2023-11-24	FABvM		optional
my_own	12121	GO:0019405		GO:0044281	my_own	unknown	optional	unknown	optional	optional	protein	taxon:unknown	2023-11-24	FABvM		optional
my_own	12121	GO:0019405		GO:0005975	my_own	unknown	optional	unknown	optional	optional	protein	taxon:unknown	2023-11-24	FABvM		optional
my_own	12122	GO:0019406		GO:0009058	my_own	unknown	optional	unknown	optional	optional	protein	taxon:unknown	2023-11-24	FABvM		optional
my_own	12122	GO:0019406		GO:0044281	my_own	unknown	optional	unknown	optional	optional	protein	taxon:unknown	2023-11-24	FABvM		optional
my_own	12122	GO:0019406		GO:0005975	my_own	unknown	optional	unknown	optional	optional	protein	taxon:unknown	2023-11-24	FABvM		optional
my_own	12123	GO:0019407		GO:0044281	my_own	unknown	optional	unknown	optional	optional	protein	taxon:unknown	2023-11-24	FABvM		optional
my_own	12123	GO:0019407		GO:0005975	my_own	unknown	optional	unknown	optional	optional	protein	taxon:unknown	2023-11-24	FABvM		optional
my_own	12124	GO:0019408		GO:0009058	my_own	unknown	optional	unknown	optional	optional	protein	taxon:unknown	2023-11-24	FABvM		optional
my_own	12124	GO:0019408		GO:0044281	my_own	unknown	optional	unknown	optional	optional	protein	taxon:unknown	2023-11-24	FABvM		optional
my_own	12124	GO:0019408		GO:0006629	my_own	unknown	optional	unknown	optional	optional	protein	taxon:unknown	2023-11-24	FABvM		optional
my_own	12125	GO:0019409		GO:0006091	my_own	unknown	optional	unknown	optional	optional	protein	taxon:unknown	2023-11-24	FABvM		optional
my_own	12125	GO:0019409		GO:0044281	my_own	unknown	optional	unknown	optional	optional	protein	taxon:unknown	2023-11-24	FABvM		optional
my_own	12125	GO:0019409		GO:0006807	my_own	unknown	optional	unknown	optional	optional	protein	taxon:unknown	2023-11-24	FABvM		optional
my_own	12126	GO:0019410		GO:0006091	my_own	unknown	optional	unknown	optional	optional	protein	taxon:unknown	2023-11-24	FABvM		optional
my_own	12127	GO:0019411		GO:0006091	my_own	unknown	optional	unknown	optional	optional	protein	taxon:unknown	2023-11-24	FABvM		optional
my_own	12128	GO:0019412		GO:0006091	my_own	unknown	optional	unknown	optional	optional	protein	taxon:unknown	2023-11-24	FABvM		optional
my_own	12129	GO:0019413		GO:0009058	my_own	unknown	optional	unknown	optional	optional	protein	taxon:unknown	2023-11-24	FABvM		optional
my_own	12129	GO:0019413		GO:0044281	my_own	unknown	optional	unknown	optional	optional	protein	taxon:unknown	2023-11-24	FABvM		optional
my_own	12129	GO:0019413		GO:0006807	my_own	unknown	optional	unknown	optional	optional	protein	taxon:unknown	2023-11-24	FABvM		optional
my_own	12130	GO:0019414		GO:0006091	my_own	unknown	optional	unknown	optional	optional	protein	taxon:unknown	2023-11-24	FABvM		optional
my_own	12131	GO:0019415		GO:0009058	my_own	unknown	optional	unknown	optional	optional	protein	taxon:unknown	2023-11-24	FABvM		optional
my_own	12131	GO:0019415		GO:0044281	my_own	unknown	optional	unknown	optional	optional	protein	taxon:unknown	2023-11-24	FABvM		optional
my_own	12131	GO:0019415		GO:0006807	my_own	unknown	optional	unknown	optional	optional	protein	taxon:unknown	2023-11-24	FABvM		optional
my_own	12132	GO:0019416		GO:0008152	my_own	unknown	optional	unknown	optional	optional	protein	taxon:unknown	2023-11-24	FABvM		optional
my_own	12133	GO:0019417		GO:0008152	my_own	unknown	optional	unknown	optional	optional	protein	taxon:unknown	2023-11-24	FABvM		optional
my_own	12134	GO:0019418		GO:0008152	my_own	unknown	optional	unknown	optional	optional	protein	taxon:unknown	2023-11-24	FABvM		optional
my_own	12135	GO:0019419		GO:0008152	my_own	unknown	optional	unknown	optional	optional	protein	taxon:unknown	2023-11-24	FABvM		optional
my_own	12136	GO:0019420		GO:0008152	my_own	unknown	optional	unknown	optional	optional	protein	taxon:unknown	2023-11-24	FABvM		optional
my_own	12137	GO:0019422		GO:0008152	my_own	unknown	optional	unknown	optional	optional	protein	taxon:unknown	2023-11-24	FABvM		optional
my_own	12138	GO:0019423		GO:0008152	my_own	unknown	optional	unknown	optional	optional	protein	taxon:unknown	2023-11-24	FABvM		optional
my_own	12139	GO:0019424		GO:0008152	my_own	unknown	optional	unknown	optional	optional	protein	taxon:unknown	2023-11-24	FABvM		optional
my_own	12140	GO:0019426		GO:0008152	my_own	unknown	optional	unknown	optional	optional	protein	taxon:unknown	2023-11-24	FABvM		optional
my_own	12141	GO:0019427		GO:0006807	my_own	unknown	optional	unknown	optional	optional	protein	taxon:unknown	2023-11-24	FABvM		optional
my_own	12141	GO:0019427		GO:0044281	my_own	unknown	optional	unknown	optional	optional	protein	taxon:unknown	2023-11-24	FABvM		optional
my_own	12141	GO:0019427		GO:0009058	my_own	unknown	optional	unknown	optional	optional	protein	taxon:unknown	2023-11-24	FABvM		optional
my_own	12142	GO:0019428		GO:0009058	my_own	unknown	optional	unknown	optional	optional	protein	taxon:unknown	2023-11-24	FABvM		optional
my_own	12142	GO:0019428		GO:0006807	my_own	unknown	optional	unknown	optional	optional	protein	taxon:unknown	2023-11-24	FABvM		optional
my_own	12143	GO:0019429		GO:0008152	my_own	unknown	optional	unknown	optional	optional	protein	taxon:unknown	2023-11-24	FABvM		optional
my_own	12143	GO:0019429		GO:0042221	my_own	unknown	optional	unknown	optional	optional	protein	taxon:unknown	2023-11-24	FABvM		optional
my_own	12144	GO:0019430		GO:0008152	my_own	unknown	optional	unknown	optional	optional	protein	taxon:unknown	2023-11-24	FABvM		optional
my_own	12144	GO:0019430		GO:0042221	my_own	unknown	optional	unknown	optional	optional	protein	taxon:unknown	2023-11-24	FABvM		optional
my_own	12144	GO:0019430		GO:0006950	my_own	unknown	optional	unknown	optional	optional	protein	taxon:unknown	2023-11-24	FABvM		optional
my_own	12145	GO:0019431		GO:0006807	my_own	unknown	optional	unknown	optional	optional	protein	taxon:unknown	2023-11-24	FABvM		optional
my_own	12145	GO:0019431		GO:0044281	my_own	unknown	optional	unknown	optional	optional	protein	taxon:unknown	2023-11-24	FABvM		optional
my_own	12145	GO:0019431		GO:0009058	my_own	unknown	optional	unknown	optional	optional	protein	taxon:unknown	2023-11-24	FABvM		optional
my_own	12146	GO:0019432		GO:0009058	my_own	unknown	optional	unknown	optional	optional	protein	taxon:unknown	2023-11-24	FABvM		optional
my_own	12146	GO:0019432		GO:0006629	my_own	unknown	optional	unknown	optional	optional	protein	taxon:unknown	2023-11-24	FABvM		optional
my_own	12147	GO:0019433		GO:0006629	my_own	unknown	optional	unknown	optional	optional	protein	taxon:unknown	2023-11-24	FABvM		optional
my_own	12148	GO:0019434		GO:0006629	my_own	unknown	optional	unknown	optional	optional	protein	taxon:unknown	2023-11-24	FABvM		optional
my_own	12149	GO:0019435		GO:0009058	my_own	unknown	optional	unknown	optional	optional	protein	taxon:unknown	2023-11-24	FABvM		optional
my_own	12149	GO:0019435		GO:0006629	my_own	unknown	optional	unknown	optional	optional	protein	taxon:unknown	2023-11-24	FABvM		optional
my_own	12150	GO:0019436		GO:0006629	my_own	unknown	optional	unknown	optional	optional	protein	taxon:unknown	2023-11-24	FABvM		optional
my_own	12151	GO:0019438		GO:0009058	my_own	unknown	optional	unknown	optional	optional	protein	taxon:unknown	2023-11-24	FABvM		optional
my_own	12152	GO:0019439		GO:0008152	my_own	unknown	optional	unknown	optional	optional	protein	taxon:unknown	2023-11-24	FABvM		optional
my_own	12153	GO:0019440		GO:0044281	my_own	unknown	optional	unknown	optional	optional	protein	taxon:unknown	2023-11-24	FABvM		optional
my_own	12153	GO:0019440		GO:0006807	my_own	unknown	optional	unknown	optional	optional	protein	taxon:unknown	2023-11-24	FABvM		optional
my_own	12154	GO:0019441		GO:0044281	my_own	unknown	optional	unknown	optional	optional	protein	taxon:unknown	2023-11-24	FABvM		optional
my_own	12154	GO:0019441		GO:0006807	my_own	unknown	optional	unknown	optional	optional	protein	taxon:unknown	2023-11-24	FABvM		optional
my_own	12155	GO:0019442		GO:0006807	my_own	unknown	optional	unknown	optional	optional	protein	taxon:unknown	2023-11-24	FABvM		optional
my_own	12155	GO:0019442		GO:0044281	my_own	unknown	optional	unknown	optional	optional	protein	taxon:unknown	2023-11-24	FABvM		optional
my_own	12157	GO:0019444		GO:0044281	my_own	unknown	optional	unknown	optional	optional	protein	taxon:unknown	2023-11-24	FABvM		optional
my_own	12157	GO:0019444		GO:0006807	my_own	unknown	optional	unknown	optional	optional	protein	taxon:unknown	2023-11-24	FABvM		optional
my_own	12158	GO:0019445		GO:0044281	my_own	unknown	optional	unknown	optional	optional	protein	taxon:unknown	2023-11-24	FABvM		optional
my_own	12158	GO:0019445		GO:0009058	my_own	unknown	optional	unknown	optional	optional	protein	taxon:unknown	2023-11-24	FABvM		optional
my_own	12158	GO:0019445		GO:0006807	my_own	unknown	optional	unknown	optional	optional	protein	taxon:unknown	2023-11-24	FABvM		optional
my_own	12160	GO:0019447		GO:0044281	my_own	unknown	optional	unknown	optional	optional	protein	taxon:unknown	2023-11-24	FABvM		optional
my_own	12160	GO:0019447		GO:0006807	my_own	unknown	optional	unknown	optional	optional	protein	taxon:unknown	2023-11-24	FABvM		optional
my_own	12161	GO:0019448		GO:0044281	my_own	unknown	optional	unknown	optional	optional	protein	taxon:unknown	2023-11-24	FABvM		optional
my_own	12161	GO:0019448		GO:0006807	my_own	unknown	optional	unknown	optional	optional	protein	taxon:unknown	2023-11-24	FABvM		optional
my_own	12162	GO:0019449		GO:0044281	my_own	unknown	optional	unknown	optional	optional	protein	taxon:unknown	2023-11-24	FABvM		optional
my_own	12162	GO:0019449		GO:0006807	my_own	unknown	optional	unknown	optional	optional	protein	taxon:unknown	2023-11-24	FABvM		optional
my_own	12163	GO:0019450		GO:0044281	my_own	unknown	optional	unknown	optional	optional	protein	taxon:unknown	2023-11-24	FABvM		optional
my_own	12163	GO:0019450		GO:0006807	my_own	unknown	optional	unknown	optional	optional	protein	taxon:unknown	2023-11-24	FABvM		optional
my_own	12164	GO:0019451		GO:0044281	my_own	unknown	optional	unknown	optional	optional	protein	taxon:unknown	2023-11-24	FABvM		optional
my_own	12164	GO:0019451		GO:0006807	my_own	unknown	optional	unknown	optional	optional	protein	taxon:unknown	2023-11-24	FABvM		optional
my_own	12165	GO:0019452		GO:0044281	my_own	unknown	optional	unknown	optional	optional	protein	taxon:unknown	2023-11-24	FABvM		optional
my_own	12165	GO:0019452		GO:0006807	my_own	unknown	optional	unknown	optional	optional	protein	taxon:unknown	2023-11-24	FABvM		optional
my_own	12166	GO:0019453		GO:0044281	my_own	unknown	optional	unknown	optional	optional	protein	taxon:unknown	2023-11-24	FABvM		optional
my_own	12166	GO:0019453		GO:0006807	my_own	unknown	optional	unknown	optional	optional	protein	taxon:unknown	2023-11-24	FABvM		optional
my_own	12167	GO:0019454		GO:0044281	my_own	unknown	optional	unknown	optional	optional	protein	taxon:unknown	2023-11-24	FABvM		optional
my_own	12167	GO:0019454		GO:0006807	my_own	unknown	optional	unknown	optional	optional	protein	taxon:unknown	2023-11-24	FABvM		optional
my_own	12168	GO:0019455		GO:0044281	my_own	unknown	optional	unknown	optional	optional	protein	taxon:unknown	2023-11-24	FABvM		optional
my_own	12168	GO:0019455		GO:0006807	my_own	unknown	optional	unknown	optional	optional	protein	taxon:unknown	2023-11-24	FABvM		optional
my_own	12169	GO:0019456		GO:0044281	my_own	unknown	optional	unknown	optional	optional	protein	taxon:unknown	2023-11-24	FABvM		optional
my_own	12169	GO:0019456		GO:0006807	my_own	unknown	optional	unknown	optional	optional	protein	taxon:unknown	2023-11-24	FABvM		optional
my_own	12170	GO:0019457		GO:0006807	my_own	unknown	optional	unknown	optional	optional	protein	taxon:unknown	2023-11-24	FABvM		optional
my_own	12170	GO:0019457		GO:0044281	my_own	unknown	optional	unknown	optional	optional	protein	taxon:unknown	2023-11-24	FABvM		optional
my_own	12171	GO:0019458		GO:0044281	my_own	unknown	optional	unknown	optional	optional	protein	taxon:unknown	2023-11-24	FABvM		optional
my_own	12171	GO:0019458		GO:0006807	my_own	unknown	optional	unknown	optional	optional	protein	taxon:unknown	2023-11-24	FABvM		optional
my_own	12172	GO:0019460		GO:0044281	my_own	unknown	optional	unknown	optional	optional	protein	taxon:unknown	2023-11-24	FABvM		optional
my_own	12172	GO:0019460		GO:0006807	my_own	unknown	optional	unknown	optional	optional	protein	taxon:unknown	2023-11-24	FABvM		optional
my_own	12173	GO:0019461		GO:0044281	my_own	unknown	optional	unknown	optional	optional	protein	taxon:unknown	2023-11-24	FABvM		optional
my_own	12173	GO:0019461		GO:0006807	my_own	unknown	optional	unknown	optional	optional	protein	taxon:unknown	2023-11-24	FABvM		optional
my_own	12174	GO:0019462		GO:0044281	my_own	unknown	optional	unknown	optional	optional	protein	taxon:unknown	2023-11-24	FABvM		optional
my_own	12174	GO:0019462		GO:0006807	my_own	unknown	optional	unknown	optional	optional	protein	taxon:unknown	2023-11-24	FABvM		optional
my_own	12175	GO:0019463		GO:0044281	my_own	unknown	optional	unknown	optional	optional	protein	taxon:unknown	2023-11-24	FABvM		optional
my_own	12175	GO:0019463		GO:0006807	my_own	unknown	optional	unknown	optional	optional	protein	taxon:unknown	2023-11-24	FABvM		optional
my_own	12176	GO:0019464		GO:0044281	my_own	unknown	optional	unknown	optional	optional	protein	taxon:unknown	2023-11-24	FABvM		optional
my_own	12176	GO:0019464		GO:0006807	my_own	unknown	optional	unknown	optional	optional	protein	taxon:unknown	2023-11-24	FABvM		optional
my_own	12177	GO:0019465		GO:0044281	my_own	unknown	optional	unknown	optional	optional	protein	taxon:unknown	2023-11-24	FABvM		optional
my_own	12177	GO:0019465		GO:0006807	my_own	unknown	optional	unknown	optional	optional	protein	taxon:unknown	2023-11-24	FABvM		optional
my_own	12178	GO:0019466		GO:0044281	my_own	unknown	optional	unknown	optional	optional	protein	taxon:unknown	2023-11-24	FABvM		optional
my_own	12178	GO:0019466		GO:0006807	my_own	unknown	optional	unknown	optional	optional	protein	taxon:unknown	2023-11-24	FABvM		optional
my_own	12179	GO:0019467		GO:0044281	my_own	unknown	optional	unknown	optional	optional	protein	taxon:unknown	2023-11-24	FABvM		optional
my_own	12179	GO:0019467		GO:0006807	my_own	unknown	optional	unknown	optional	optional	protein	taxon:unknown	2023-11-24	FABvM		optional
my_own	12180	GO:0019468		GO:0044281	my_own	unknown	optional	unknown	optional	optional	protein	taxon:unknown	2023-11-24	FABvM		optional
my_own	12180	GO:0019468		GO:0006807	my_own	unknown	optional	unknown	optional	optional	protein	taxon:unknown	2023-11-24	FABvM		optional
my_own	12181	GO:0019469		GO:0044281	my_own	unknown	optional	unknown	optional	optional	protein	taxon:unknown	2023-11-24	FABvM		optional
my_own	12181	GO:0019469		GO:0006807	my_own	unknown	optional	unknown	optional	optional	protein	taxon:unknown	2023-11-24	FABvM		optional
my_own	12182	GO:0019470		GO:0044281	my_own	unknown	optional	unknown	optional	optional	protein	taxon:unknown	2023-11-24	FABvM		optional
my_own	12182	GO:0019470		GO:0006807	my_own	unknown	optional	unknown	optional	optional	protein	taxon:unknown	2023-11-24	FABvM		optional
my_own	12183	GO:0019471		GO:0044281	my_own	unknown	optional	unknown	optional	optional	protein	taxon:unknown	2023-11-24	FABvM		optional
my_own	12183	GO:0019471		GO:0006807	my_own	unknown	optional	unknown	optional	optional	protein	taxon:unknown	2023-11-24	FABvM		optional
my_own	12184	GO:0019472		GO:0044281	my_own	unknown	optional	unknown	optional	optional	protein	taxon:unknown	2023-11-24	FABvM		optional
my_own	12184	GO:0019472		GO:0009058	my_own	unknown	optional	unknown	optional	optional	protein	taxon:unknown	2023-11-24	FABvM		optional
my_own	12184	GO:0019472		GO:0006807	my_own	unknown	optional	unknown	optional	optional	protein	taxon:unknown	2023-11-24	FABvM		optional
my_own	12185	GO:0019473		GO:0044281	my_own	unknown	optional	unknown	optional	optional	protein	taxon:unknown	2023-11-24	FABvM		optional
my_own	12185	GO:0019473		GO:0006807	my_own	unknown	optional	unknown	optional	optional	protein	taxon:unknown	2023-11-24	FABvM		optional
my_own	12186	GO:0019474		GO:0006807	my_own	unknown	optional	unknown	optional	optional	protein	taxon:unknown	2023-11-24	FABvM		optional
my_own	12186	GO:0019474		GO:0044281	my_own	unknown	optional	unknown	optional	optional	protein	taxon:unknown	2023-11-24	FABvM		optional
my_own	12187	GO:0019475		GO:0006091	my_own	unknown	optional	unknown	optional	optional	protein	taxon:unknown	2023-11-24	FABvM		optional
my_own	12187	GO:0019475		GO:0044281	my_own	unknown	optional	unknown	optional	optional	protein	taxon:unknown	2023-11-24	FABvM		optional
my_own	12187	GO:0019475		GO:0006807	my_own	unknown	optional	unknown	optional	optional	protein	taxon:unknown	2023-11-24	FABvM		optional
my_own	12188	GO:0019476		GO:0044281	my_own	unknown	optional	unknown	optional	optional	protein	taxon:unknown	2023-11-24	FABvM		optional
my_own	12188	GO:0019476		GO:0006807	my_own	unknown	optional	unknown	optional	optional	protein	taxon:unknown	2023-11-24	FABvM		optional
my_own	12189	GO:0019477		GO:0044281	my_own	unknown	optional	unknown	optional	optional	protein	taxon:unknown	2023-11-24	FABvM		optional
my_own	12189	GO:0019477		GO:0006807	my_own	unknown	optional	unknown	optional	optional	protein	taxon:unknown	2023-11-24	FABvM		optional
my_own	12190	GO:0019478		GO:0044281	my_own	unknown	optional	unknown	optional	optional	protein	taxon:unknown	2023-11-24	FABvM		optional
my_own	12190	GO:0019478		GO:0006807	my_own	unknown	optional	unknown	optional	optional	protein	taxon:unknown	2023-11-24	FABvM		optional
my_own	12191	GO:0019479		GO:0044281	my_own	unknown	optional	unknown	optional	optional	protein	taxon:unknown	2023-11-24	FABvM		optional
my_own	12191	GO:0019479		GO:0006807	my_own	unknown	optional	unknown	optional	optional	protein	taxon:unknown	2023-11-24	FABvM		optional
my_own	12192	GO:0019480		GO:0044281	my_own	unknown	optional	unknown	optional	optional	protein	taxon:unknown	2023-11-24	FABvM		optional
my_own	12192	GO:0019480		GO:0006807	my_own	unknown	optional	unknown	optional	optional	protein	taxon:unknown	2023-11-24	FABvM		optional
my_own	12193	GO:0019481		GO:0044281	my_own	unknown	optional	unknown	optional	optional	protein	taxon:unknown	2023-11-24	FABvM		optional
my_own	12193	GO:0019481		GO:0006807	my_own	unknown	optional	unknown	optional	optional	protein	taxon:unknown	2023-11-24	FABvM		optional
my_own	12194	GO:0019482		GO:0044281	my_own	unknown	optional	unknown	optional	optional	protein	taxon:unknown	2023-11-24	FABvM		optional
my_own	12194	GO:0019482		GO:0006807	my_own	unknown	optional	unknown	optional	optional	protein	taxon:unknown	2023-11-24	FABvM		optional
my_own	12195	GO:0019483		GO:0009058	my_own	unknown	optional	unknown	optional	optional	protein	taxon:unknown	2023-11-24	FABvM		optional
my_own	12195	GO:0019483		GO:0044281	my_own	unknown	optional	unknown	optional	optional	protein	taxon:unknown	2023-11-24	FABvM		optional
my_own	12195	GO:0019483		GO:0006807	my_own	unknown	optional	unknown	optional	optional	protein	taxon:unknown	2023-11-24	FABvM		optional
my_own	12196	GO:0019484		GO:0044281	my_own	unknown	optional	unknown	optional	optional	protein	taxon:unknown	2023-11-24	FABvM		optional
my_own	12196	GO:0019484		GO:0006807	my_own	unknown	optional	unknown	optional	optional	protein	taxon:unknown	2023-11-24	FABvM		optional
my_own	12197	GO:0019485		GO:0044281	my_own	unknown	optional	unknown	optional	optional	protein	taxon:unknown	2023-11-24	FABvM		optional
my_own	12197	GO:0019485		GO:0006807	my_own	unknown	optional	unknown	optional	optional	protein	taxon:unknown	2023-11-24	FABvM		optional
my_own	12198	GO:0019486		GO:0044281	my_own	unknown	optional	unknown	optional	optional	protein	taxon:unknown	2023-11-24	FABvM		optional
my_own	12198	GO:0019486		GO:0006807	my_own	unknown	optional	unknown	optional	optional	protein	taxon:unknown	2023-11-24	FABvM		optional
my_own	12199	GO:0019487		GO:0008152	my_own	unknown	optional	unknown	optional	optional	protein	taxon:unknown	2023-11-24	FABvM		optional
my_own	12199	GO:0019487		GO:0042221	my_own	unknown	optional	unknown	optional	optional	protein	taxon:unknown	2023-11-24	FABvM		optional
my_own	12200	GO:0019488		GO:0044281	my_own	unknown	optional	unknown	optional	optional	protein	taxon:unknown	2023-11-24	FABvM		optional
my_own	12200	GO:0019488		GO:0009058	my_own	unknown	optional	unknown	optional	optional	protein	taxon:unknown	2023-11-24	FABvM		optional
my_own	12200	GO:0019488		GO:0005975	my_own	unknown	optional	unknown	optional	optional	protein	taxon:unknown	2023-11-24	FABvM		optional
my_own	12201	GO:0019489		GO:0044281	my_own	unknown	optional	unknown	optional	optional	protein	taxon:unknown	2023-11-24	FABvM		optional
my_own	12202	GO:0019490		GO:0044281	my_own	unknown	optional	unknown	optional	optional	protein	taxon:unknown	2023-11-24	FABvM		optional
my_own	12202	GO:0019490		GO:0006807	my_own	unknown	optional	unknown	optional	optional	protein	taxon:unknown	2023-11-24	FABvM		optional
my_own	12203	GO:0019491		GO:0044281	my_own	unknown	optional	unknown	optional	optional	protein	taxon:unknown	2023-11-24	FABvM		optional
my_own	12203	GO:0019491		GO:0009058	my_own	unknown	optional	unknown	optional	optional	protein	taxon:unknown	2023-11-24	FABvM		optional
my_own	12203	GO:0019491		GO:0006807	my_own	unknown	optional	unknown	optional	optional	protein	taxon:unknown	2023-11-24	FABvM		optional
my_own	12204	GO:0019492		GO:0044281	my_own	unknown	optional	unknown	optional	optional	protein	taxon:unknown	2023-11-24	FABvM		optional
my_own	12204	GO:0019492		GO:0009058	my_own	unknown	optional	unknown	optional	optional	protein	taxon:unknown	2023-11-24	FABvM		optional
my_own	12204	GO:0019492		GO:0006807	my_own	unknown	optional	unknown	optional	optional	protein	taxon:unknown	2023-11-24	FABvM		optional
my_own	12205	GO:0019493		GO:0044281	my_own	unknown	optional	unknown	optional	optional	protein	taxon:unknown	2023-11-24	FABvM		optional
my_own	12205	GO:0019493		GO:0006807	my_own	unknown	optional	unknown	optional	optional	protein	taxon:unknown	2023-11-24	FABvM		optional
my_own	12206	GO:0019495		GO:0044281	my_own	unknown	optional	unknown	optional	optional	protein	taxon:unknown	2023-11-24	FABvM		optional
my_own	12206	GO:0019495		GO:0006807	my_own	unknown	optional	unknown	optional	optional	protein	taxon:unknown	2023-11-24	FABvM		optional
my_own	12207	GO:0019496		GO:0044281	my_own	unknown	optional	unknown	optional	optional	protein	taxon:unknown	2023-11-24	FABvM		optional
my_own	12208	GO:0019497		GO:0008152	my_own	unknown	optional	unknown	optional	optional	protein	taxon:unknown	2023-11-24	FABvM		optional
my_own	12208	GO:0019497		GO:0042221	my_own	unknown	optional	unknown	optional	optional	protein	taxon:unknown	2023-11-24	FABvM		optional
my_own	12209	GO:0019498		GO:0008152	my_own	unknown	optional	unknown	optional	optional	protein	taxon:unknown	2023-11-24	FABvM		optional
my_own	12209	GO:0019498		GO:0042221	my_own	unknown	optional	unknown	optional	optional	protein	taxon:unknown	2023-11-24	FABvM		optional
my_own	12210	GO:0019499		GO:0006807	my_own	unknown	optional	unknown	optional	optional	protein	taxon:unknown	2023-11-24	FABvM		optional
my_own	12211	GO:0019500		GO:0006807	my_own	unknown	optional	unknown	optional	optional	protein	taxon:unknown	2023-11-24	FABvM		optional
my_own	12212	GO:0019501		GO:0042221	my_own	unknown	optional	unknown	optional	optional	protein	taxon:unknown	2023-11-24	FABvM		optional
my_own	12212	GO:0019501		GO:0044281	my_own	unknown	optional	unknown	optional	optional	protein	taxon:unknown	2023-11-24	FABvM		optional
my_own	12213	GO:0019502		GO:0044281	my_own	unknown	optional	unknown	optional	optional	protein	taxon:unknown	2023-11-24	FABvM		optional
my_own	12213	GO:0019502		GO:0006807	my_own	unknown	optional	unknown	optional	optional	protein	taxon:unknown	2023-11-24	FABvM		optional
my_own	12214	GO:0019503		GO:0044281	my_own	unknown	optional	unknown	optional	optional	protein	taxon:unknown	2023-11-24	FABvM		optional
my_own	12214	GO:0019503		GO:0009058	my_own	unknown	optional	unknown	optional	optional	protein	taxon:unknown	2023-11-24	FABvM		optional
my_own	12214	GO:0019503		GO:0006807	my_own	unknown	optional	unknown	optional	optional	protein	taxon:unknown	2023-11-24	FABvM		optional
my_own	12215	GO:0019504		GO:0044281	my_own	unknown	optional	unknown	optional	optional	protein	taxon:unknown	2023-11-24	FABvM		optional
my_own	12215	GO:0019504		GO:0006807	my_own	unknown	optional	unknown	optional	optional	protein	taxon:unknown	2023-11-24	FABvM		optional
my_own	12216	GO:0019505		GO:0008152	my_own	unknown	optional	unknown	optional	optional	protein	taxon:unknown	2023-11-24	FABvM		optional
my_own	12217	GO:0019506		GO:0008152	my_own	unknown	optional	unknown	optional	optional	protein	taxon:unknown	2023-11-24	FABvM		optional
my_own	12217	GO:0019506		GO:0042221	my_own	unknown	optional	unknown	optional	optional	protein	taxon:unknown	2023-11-24	FABvM		optional
my_own	12218	GO:0019507		GO:0006807	my_own	unknown	optional	unknown	optional	optional	protein	taxon:unknown	2023-11-24	FABvM		optional
my_own	12219	GO:0019508		GO:0044281	my_own	unknown	optional	unknown	optional	optional	protein	taxon:unknown	2023-11-24	FABvM		optional
my_own	12219	GO:0019508		GO:0006807	my_own	unknown	optional	unknown	optional	optional	protein	taxon:unknown	2023-11-24	FABvM		optional
my_own	12220	GO:0019509		GO:0044281	my_own	unknown	optional	unknown	optional	optional	protein	taxon:unknown	2023-11-24	FABvM		optional
my_own	12220	GO:0019509		GO:0009058	my_own	unknown	optional	unknown	optional	optional	protein	taxon:unknown	2023-11-24	FABvM		optional
my_own	12220	GO:0019509		GO:0006807	my_own	unknown	optional	unknown	optional	optional	protein	taxon:unknown	2023-11-24	FABvM		optional
my_own	12221	GO:0019510		GO:0006807	my_own	unknown	optional	unknown	optional	optional	protein	taxon:unknown	2023-11-24	FABvM		optional
my_own	12221	GO:0019510		GO:0044281	my_own	unknown	optional	unknown	optional	optional	protein	taxon:unknown	2023-11-24	FABvM		optional
my_own	12222	GO:0019511		GO:0006807	my_own	unknown	optional	unknown	optional	optional	protein	taxon:unknown	2023-11-24	FABvM		optional
my_own	12223	GO:0019512		GO:0005975	my_own	unknown	optional	unknown	optional	optional	protein	taxon:unknown	2023-11-24	FABvM		optional
my_own	12224	GO:0019513		GO:0005975	my_own	unknown	optional	unknown	optional	optional	protein	taxon:unknown	2023-11-24	FABvM		optional
my_own	12226	GO:0019515		GO:0005975	my_own	unknown	optional	unknown	optional	optional	protein	taxon:unknown	2023-11-24	FABvM		optional
my_own	12227	GO:0019516		GO:0044281	my_own	unknown	optional	unknown	optional	optional	protein	taxon:unknown	2023-11-24	FABvM		optional
my_own	12228	GO:0019517		GO:0044281	my_own	unknown	optional	unknown	optional	optional	protein	taxon:unknown	2023-11-24	FABvM		optional
my_own	12228	GO:0019517		GO:0006807	my_own	unknown	optional	unknown	optional	optional	protein	taxon:unknown	2023-11-24	FABvM		optional
my_own	12229	GO:0019518		GO:0044281	my_own	unknown	optional	unknown	optional	optional	protein	taxon:unknown	2023-11-24	FABvM		optional
my_own	12229	GO:0019518		GO:0006807	my_own	unknown	optional	unknown	optional	optional	protein	taxon:unknown	2023-11-24	FABvM		optional
my_own	12230	GO:0019519		GO:0044281	my_own	unknown	optional	unknown	optional	optional	protein	taxon:unknown	2023-11-24	FABvM		optional
my_own	12230	GO:0019519		GO:0005975	my_own	unknown	optional	unknown	optional	optional	protein	taxon:unknown	2023-11-24	FABvM		optional
my_own	12231	GO:0019520		GO:0044281	my_own	unknown	optional	unknown	optional	optional	protein	taxon:unknown	2023-11-24	FABvM		optional
my_own	12231	GO:0019520		GO:0005975	my_own	unknown	optional	unknown	optional	optional	protein	taxon:unknown	2023-11-24	FABvM		optional
my_own	12232	GO:0019521		GO:0044281	my_own	unknown	optional	unknown	optional	optional	protein	taxon:unknown	2023-11-24	FABvM		optional
my_own	12232	GO:0019521		GO:0005975	my_own	unknown	optional	unknown	optional	optional	protein	taxon:unknown	2023-11-24	FABvM		optional
my_own	12233	GO:0019522		GO:0044281	my_own	unknown	optional	unknown	optional	optional	protein	taxon:unknown	2023-11-24	FABvM		optional
my_own	12233	GO:0019522		GO:0005975	my_own	unknown	optional	unknown	optional	optional	protein	taxon:unknown	2023-11-24	FABvM		optional
my_own	12234	GO:0019523		GO:0044281	my_own	unknown	optional	unknown	optional	optional	protein	taxon:unknown	2023-11-24	FABvM		optional
my_own	12234	GO:0019523		GO:0005975	my_own	unknown	optional	unknown	optional	optional	protein	taxon:unknown	2023-11-24	FABvM		optional
my_own	12235	GO:0019524		GO:0044281	my_own	unknown	optional	unknown	optional	optional	protein	taxon:unknown	2023-11-24	FABvM		optional
my_own	12235	GO:0019524		GO:0005975	my_own	unknown	optional	unknown	optional	optional	protein	taxon:unknown	2023-11-24	FABvM		optional
my_own	12236	GO:0019525		GO:0044281	my_own	unknown	optional	unknown	optional	optional	protein	taxon:unknown	2023-11-24	FABvM		optional
my_own	12236	GO:0019525		GO:0005975	my_own	unknown	optional	unknown	optional	optional	protein	taxon:unknown	2023-11-24	FABvM		optional
my_own	12237	GO:0019526		GO:0009058	my_own	unknown	optional	unknown	optional	optional	protein	taxon:unknown	2023-11-24	FABvM		optional
my_own	12237	GO:0019526		GO:0044281	my_own	unknown	optional	unknown	optional	optional	protein	taxon:unknown	2023-11-24	FABvM		optional
my_own	12237	GO:0019526		GO:0005975	my_own	unknown	optional	unknown	optional	optional	protein	taxon:unknown	2023-11-24	FABvM		optional
my_own	12238	GO:0019527		GO:0044281	my_own	unknown	optional	unknown	optional	optional	protein	taxon:unknown	2023-11-24	FABvM		optional
my_own	12238	GO:0019527		GO:0005975	my_own	unknown	optional	unknown	optional	optional	protein	taxon:unknown	2023-11-24	FABvM		optional
my_own	12239	GO:0019528		GO:0044281	my_own	unknown	optional	unknown	optional	optional	protein	taxon:unknown	2023-11-24	FABvM		optional
my_own	12239	GO:0019528		GO:0009058	my_own	unknown	optional	unknown	optional	optional	protein	taxon:unknown	2023-11-24	FABvM		optional
my_own	12239	GO:0019528		GO:0005975	my_own	unknown	optional	unknown	optional	optional	protein	taxon:unknown	2023-11-24	FABvM		optional
my_own	12240	GO:0019529		GO:0044281	my_own	unknown	optional	unknown	optional	optional	protein	taxon:unknown	2023-11-24	FABvM		optional
my_own	12240	GO:0019529		GO:0006807	my_own	unknown	optional	unknown	optional	optional	protein	taxon:unknown	2023-11-24	FABvM		optional
my_own	12241	GO:0019530		GO:0044281	my_own	unknown	optional	unknown	optional	optional	protein	taxon:unknown	2023-11-24	FABvM		optional
my_own	12241	GO:0019530		GO:0006807	my_own	unknown	optional	unknown	optional	optional	protein	taxon:unknown	2023-11-24	FABvM		optional
my_own	12242	GO:0019531		GO:0005215	my_own	unknown	optional	unknown	optional	optional	protein	taxon:unknown	2023-11-24	FABvM		optional
my_own	12243	GO:0019532		GO:0006810	my_own	unknown	optional	unknown	optional	optional	protein	taxon:unknown	2023-11-24	FABvM		optional
my_own	12244	GO:0019533		GO:0006810	my_own	unknown	optional	unknown	optional	optional	protein	taxon:unknown	2023-11-24	FABvM		optional
my_own	12245	GO:0019534		GO:0005215	my_own	unknown	optional	unknown	optional	optional	protein	taxon:unknown	2023-11-24	FABvM		optional
my_own	12246	GO:0019535		GO:0005215	my_own	unknown	optional	unknown	optional	optional	protein	taxon:unknown	2023-11-24	FABvM		optional
my_own	12247	GO:0019536		GO:0006807	my_own	unknown	optional	unknown	optional	optional	protein	taxon:unknown	2023-11-24	FABvM		optional
my_own	12248	GO:0019537		GO:0009058	my_own	unknown	optional	unknown	optional	optional	protein	taxon:unknown	2023-11-24	FABvM		optional
my_own	12248	GO:0019537		GO:0006807	my_own	unknown	optional	unknown	optional	optional	protein	taxon:unknown	2023-11-24	FABvM		optional
my_own	12249	GO:0019538		GO:0006807	my_own	unknown	optional	unknown	optional	optional	protein	taxon:unknown	2023-11-24	FABvM		optional
my_own	12250	GO:0019539		GO:0009058	my_own	unknown	optional	unknown	optional	optional	protein	taxon:unknown	2023-11-24	FABvM		optional
my_own	12250	GO:0019539		GO:0006807	my_own	unknown	optional	unknown	optional	optional	protein	taxon:unknown	2023-11-24	FABvM		optional
my_own	12251	GO:0019540		GO:0009058	my_own	unknown	optional	unknown	optional	optional	protein	taxon:unknown	2023-11-24	FABvM		optional
my_own	12251	GO:0019540		GO:0006807	my_own	unknown	optional	unknown	optional	optional	protein	taxon:unknown	2023-11-24	FABvM		optional
my_own	12252	GO:0019541		GO:0044281	my_own	unknown	optional	unknown	optional	optional	protein	taxon:unknown	2023-11-24	FABvM		optional
my_own	12252	GO:0019541		GO:0006629	my_own	unknown	optional	unknown	optional	optional	protein	taxon:unknown	2023-11-24	FABvM		optional
my_own	12252	GO:0019541		GO:0006807	my_own	unknown	optional	unknown	optional	optional	protein	taxon:unknown	2023-11-24	FABvM		optional
my_own	12253	GO:0019542		GO:0044281	my_own	unknown	optional	unknown	optional	optional	protein	taxon:unknown	2023-11-24	FABvM		optional
my_own	12253	GO:0019542		GO:0009058	my_own	unknown	optional	unknown	optional	optional	protein	taxon:unknown	2023-11-24	FABvM		optional
my_own	12253	GO:0019542		GO:0006629	my_own	unknown	optional	unknown	optional	optional	protein	taxon:unknown	2023-11-24	FABvM		optional
my_own	12253	GO:0019542		GO:0006807	my_own	unknown	optional	unknown	optional	optional	protein	taxon:unknown	2023-11-24	FABvM		optional
my_own	12254	GO:0019543		GO:0044281	my_own	unknown	optional	unknown	optional	optional	protein	taxon:unknown	2023-11-24	FABvM		optional
my_own	12254	GO:0019543		GO:0006629	my_own	unknown	optional	unknown	optional	optional	protein	taxon:unknown	2023-11-24	FABvM		optional
my_own	12254	GO:0019543		GO:0006807	my_own	unknown	optional	unknown	optional	optional	protein	taxon:unknown	2023-11-24	FABvM		optional
my_own	12255	GO:0019544		GO:0044281	my_own	unknown	optional	unknown	optional	optional	protein	taxon:unknown	2023-11-24	FABvM		optional
my_own	12255	GO:0019544		GO:0006807	my_own	unknown	optional	unknown	optional	optional	protein	taxon:unknown	2023-11-24	FABvM		optional
my_own	12256	GO:0019545		GO:0044281	my_own	unknown	optional	unknown	optional	optional	protein	taxon:unknown	2023-11-24	FABvM		optional
my_own	12256	GO:0019545		GO:0006807	my_own	unknown	optional	unknown	optional	optional	protein	taxon:unknown	2023-11-24	FABvM		optional
my_own	12257	GO:0019546		GO:0044281	my_own	unknown	optional	unknown	optional	optional	protein	taxon:unknown	2023-11-24	FABvM		optional
my_own	12257	GO:0019546		GO:0006807	my_own	unknown	optional	unknown	optional	optional	protein	taxon:unknown	2023-11-24	FABvM		optional
my_own	12258	GO:0019547		GO:0044281	my_own	unknown	optional	unknown	optional	optional	protein	taxon:unknown	2023-11-24	FABvM		optional
my_own	12258	GO:0019547		GO:0006807	my_own	unknown	optional	unknown	optional	optional	protein	taxon:unknown	2023-11-24	FABvM		optional
my_own	12259	GO:0019548		GO:0044281	my_own	unknown	optional	unknown	optional	optional	protein	taxon:unknown	2023-11-24	FABvM		optional
my_own	12259	GO:0019548		GO:0006807	my_own	unknown	optional	unknown	optional	optional	protein	taxon:unknown	2023-11-24	FABvM		optional
my_own	12260	GO:0019549		GO:0044281	my_own	unknown	optional	unknown	optional	optional	protein	taxon:unknown	2023-11-24	FABvM		optional
my_own	12260	GO:0019549		GO:0006807	my_own	unknown	optional	unknown	optional	optional	protein	taxon:unknown	2023-11-24	FABvM		optional
my_own	12261	GO:0019550		GO:0044281	my_own	unknown	optional	unknown	optional	optional	protein	taxon:unknown	2023-11-24	FABvM		optional
my_own	12261	GO:0019550		GO:0006807	my_own	unknown	optional	unknown	optional	optional	protein	taxon:unknown	2023-11-24	FABvM		optional
my_own	12262	GO:0019551		GO:0044281	my_own	unknown	optional	unknown	optional	optional	protein	taxon:unknown	2023-11-24	FABvM		optional
my_own	12262	GO:0019551		GO:0006807	my_own	unknown	optional	unknown	optional	optional	protein	taxon:unknown	2023-11-24	FABvM		optional
my_own	12263	GO:0019552		GO:0006091	my_own	unknown	optional	unknown	optional	optional	protein	taxon:unknown	2023-11-24	FABvM		optional
my_own	12263	GO:0019552		GO:0044281	my_own	unknown	optional	unknown	optional	optional	protein	taxon:unknown	2023-11-24	FABvM		optional
my_own	12263	GO:0019552		GO:0006807	my_own	unknown	optional	unknown	optional	optional	protein	taxon:unknown	2023-11-24	FABvM		optional
my_own	12264	GO:0019553		GO:0044281	my_own	unknown	optional	unknown	optional	optional	protein	taxon:unknown	2023-11-24	FABvM		optional
my_own	12264	GO:0019553		GO:0006807	my_own	unknown	optional	unknown	optional	optional	protein	taxon:unknown	2023-11-24	FABvM		optional
my_own	12265	GO:0019554		GO:0044281	my_own	unknown	optional	unknown	optional	optional	protein	taxon:unknown	2023-11-24	FABvM		optional
my_own	12265	GO:0019554		GO:0009058	my_own	unknown	optional	unknown	optional	optional	protein	taxon:unknown	2023-11-24	FABvM		optional
my_own	12265	GO:0019554		GO:0006807	my_own	unknown	optional	unknown	optional	optional	protein	taxon:unknown	2023-11-24	FABvM		optional
my_own	12266	GO:0019555		GO:0044281	my_own	unknown	optional	unknown	optional	optional	protein	taxon:unknown	2023-11-24	FABvM		optional
my_own	12266	GO:0019555		GO:0006807	my_own	unknown	optional	unknown	optional	optional	protein	taxon:unknown	2023-11-24	FABvM		optional
my_own	12267	GO:0019556		GO:0044281	my_own	unknown	optional	unknown	optional	optional	protein	taxon:unknown	2023-11-24	FABvM		optional
my_own	12267	GO:0019556		GO:0006807	my_own	unknown	optional	unknown	optional	optional	protein	taxon:unknown	2023-11-24	FABvM		optional
my_own	12268	GO:0019557		GO:0044281	my_own	unknown	optional	unknown	optional	optional	protein	taxon:unknown	2023-11-24	FABvM		optional
my_own	12268	GO:0019557		GO:0006807	my_own	unknown	optional	unknown	optional	optional	protein	taxon:unknown	2023-11-24	FABvM		optional
my_own	12269	GO:0019558		GO:0044281	my_own	unknown	optional	unknown	optional	optional	protein	taxon:unknown	2023-11-24	FABvM		optional
my_own	12269	GO:0019558		GO:0006807	my_own	unknown	optional	unknown	optional	optional	protein	taxon:unknown	2023-11-24	FABvM		optional
my_own	12270	GO:0019559		GO:0044281	my_own	unknown	optional	unknown	optional	optional	protein	taxon:unknown	2023-11-24	FABvM		optional
my_own	12270	GO:0019559		GO:0006807	my_own	unknown	optional	unknown	optional	optional	protein	taxon:unknown	2023-11-24	FABvM		optional
my_own	12271	GO:0019560		GO:0044281	my_own	unknown	optional	unknown	optional	optional	protein	taxon:unknown	2023-11-24	FABvM		optional
my_own	12271	GO:0019560		GO:0006807	my_own	unknown	optional	unknown	optional	optional	protein	taxon:unknown	2023-11-24	FABvM		optional
my_own	12272	GO:0019561		GO:0044281	my_own	unknown	optional	unknown	optional	optional	protein	taxon:unknown	2023-11-24	FABvM		optional
my_own	12272	GO:0019561		GO:0006807	my_own	unknown	optional	unknown	optional	optional	protein	taxon:unknown	2023-11-24	FABvM		optional
my_own	12274	GO:0019563		GO:0044281	my_own	unknown	optional	unknown	optional	optional	protein	taxon:unknown	2023-11-24	FABvM		optional
my_own	12274	GO:0019563		GO:0005975	my_own	unknown	optional	unknown	optional	optional	protein	taxon:unknown	2023-11-24	FABvM		optional
my_own	12275	GO:0019564		GO:0044281	my_own	unknown	optional	unknown	optional	optional	protein	taxon:unknown	2023-11-24	FABvM		optional
my_own	12275	GO:0019564		GO:0005975	my_own	unknown	optional	unknown	optional	optional	protein	taxon:unknown	2023-11-24	FABvM		optional
my_own	12276	GO:0019566		GO:0044281	my_own	unknown	optional	unknown	optional	optional	protein	taxon:unknown	2023-11-24	FABvM		optional
my_own	12276	GO:0019566		GO:0005975	my_own	unknown	optional	unknown	optional	optional	protein	taxon:unknown	2023-11-24	FABvM		optional
my_own	12277	GO:0019567		GO:0009058	my_own	unknown	optional	unknown	optional	optional	protein	taxon:unknown	2023-11-24	FABvM		optional
my_own	12277	GO:0019567		GO:0044281	my_own	unknown	optional	unknown	optional	optional	protein	taxon:unknown	2023-11-24	FABvM		optional
my_own	12277	GO:0019567		GO:0005975	my_own	unknown	optional	unknown	optional	optional	protein	taxon:unknown	2023-11-24	FABvM		optional
my_own	12278	GO:0019568		GO:0044281	my_own	unknown	optional	unknown	optional	optional	protein	taxon:unknown	2023-11-24	FABvM		optional
my_own	12278	GO:0019568		GO:0005975	my_own	unknown	optional	unknown	optional	optional	protein	taxon:unknown	2023-11-24	FABvM		optional
my_own	12279	GO:0019569		GO:0044281	my_own	unknown	optional	unknown	optional	optional	protein	taxon:unknown	2023-11-24	FABvM		optional
my_own	12279	GO:0019569		GO:0009058	my_own	unknown	optional	unknown	optional	optional	protein	taxon:unknown	2023-11-24	FABvM		optional
my_own	12279	GO:0019569		GO:0005975	my_own	unknown	optional	unknown	optional	optional	protein	taxon:unknown	2023-11-24	FABvM		optional
my_own	12280	GO:0019570		GO:0044281	my_own	unknown	optional	unknown	optional	optional	protein	taxon:unknown	2023-11-24	FABvM		optional
my_own	12280	GO:0019570		GO:0005975	my_own	unknown	optional	unknown	optional	optional	protein	taxon:unknown	2023-11-24	FABvM		optional
my_own	12281	GO:0019571		GO:0044281	my_own	unknown	optional	unknown	optional	optional	protein	taxon:unknown	2023-11-24	FABvM		optional
my_own	12281	GO:0019571		GO:0005975	my_own	unknown	optional	unknown	optional	optional	protein	taxon:unknown	2023-11-24	FABvM		optional
my_own	12282	GO:0019572		GO:0044281	my_own	unknown	optional	unknown	optional	optional	protein	taxon:unknown	2023-11-24	FABvM		optional
my_own	12282	GO:0019572		GO:0005975	my_own	unknown	optional	unknown	optional	optional	protein	taxon:unknown	2023-11-24	FABvM		optional
my_own	12283	GO:0019573		GO:0044281	my_own	unknown	optional	unknown	optional	optional	protein	taxon:unknown	2023-11-24	FABvM		optional
my_own	12283	GO:0019573		GO:0009058	my_own	unknown	optional	unknown	optional	optional	protein	taxon:unknown	2023-11-24	FABvM		optional
my_own	12283	GO:0019573		GO:0005975	my_own	unknown	optional	unknown	optional	optional	protein	taxon:unknown	2023-11-24	FABvM		optional
my_own	12284	GO:0019574		GO:0044281	my_own	unknown	optional	unknown	optional	optional	protein	taxon:unknown	2023-11-24	FABvM		optional
my_own	12284	GO:0019574		GO:0005975	my_own	unknown	optional	unknown	optional	optional	protein	taxon:unknown	2023-11-24	FABvM		optional
my_own	12286	GO:0019576		GO:0044281	my_own	unknown	optional	unknown	optional	optional	protein	taxon:unknown	2023-11-24	FABvM		optional
my_own	12286	GO:0019576		GO:0005975	my_own	unknown	optional	unknown	optional	optional	protein	taxon:unknown	2023-11-24	FABvM		optional
my_own	12287	GO:0019577		GO:0044281	my_own	unknown	optional	unknown	optional	optional	protein	taxon:unknown	2023-11-24	FABvM		optional
my_own	12288	GO:0019578		GO:0009058	my_own	unknown	optional	unknown	optional	optional	protein	taxon:unknown	2023-11-24	FABvM		optional
my_own	12288	GO:0019578		GO:0044281	my_own	unknown	optional	unknown	optional	optional	protein	taxon:unknown	2023-11-24	FABvM		optional
my_own	12289	GO:0019579		GO:0044281	my_own	unknown	optional	unknown	optional	optional	protein	taxon:unknown	2023-11-24	FABvM		optional
my_own	12290	GO:0019580		GO:0044281	my_own	unknown	optional	unknown	optional	optional	protein	taxon:unknown	2023-11-24	FABvM		optional
my_own	12291	GO:0019583		GO:0044281	my_own	unknown	optional	unknown	optional	optional	protein	taxon:unknown	2023-11-24	FABvM		optional
my_own	12291	GO:0019583		GO:0005975	my_own	unknown	optional	unknown	optional	optional	protein	taxon:unknown	2023-11-24	FABvM		optional
my_own	12292	GO:0019584		GO:0044281	my_own	unknown	optional	unknown	optional	optional	protein	taxon:unknown	2023-11-24	FABvM		optional
my_own	12292	GO:0019584		GO:0005975	my_own	unknown	optional	unknown	optional	optional	protein	taxon:unknown	2023-11-24	FABvM		optional
my_own	12293	GO:0019585		GO:0044281	my_own	unknown	optional	unknown	optional	optional	protein	taxon:unknown	2023-11-24	FABvM		optional
my_own	12294	GO:0019586		GO:0044281	my_own	unknown	optional	unknown	optional	optional	protein	taxon:unknown	2023-11-24	FABvM		optional
my_own	12295	GO:0019588		GO:0006091	my_own	unknown	optional	unknown	optional	optional	protein	taxon:unknown	2023-11-24	FABvM		optional
my_own	12295	GO:0019588		GO:0044281	my_own	unknown	optional	unknown	optional	optional	protein	taxon:unknown	2023-11-24	FABvM		optional
my_own	12295	GO:0019588		GO:0005975	my_own	unknown	optional	unknown	optional	optional	protein	taxon:unknown	2023-11-24	FABvM		optional
my_own	12296	GO:0019589		GO:0006091	my_own	unknown	optional	unknown	optional	optional	protein	taxon:unknown	2023-11-24	FABvM		optional
my_own	12296	GO:0019589		GO:0044281	my_own	unknown	optional	unknown	optional	optional	protein	taxon:unknown	2023-11-24	FABvM		optional
my_own	12296	GO:0019589		GO:0005975	my_own	unknown	optional	unknown	optional	optional	protein	taxon:unknown	2023-11-24	FABvM		optional
my_own	12297	GO:0019590		GO:0044281	my_own	unknown	optional	unknown	optional	optional	protein	taxon:unknown	2023-11-24	FABvM		optional
my_own	12297	GO:0019590		GO:0009058	my_own	unknown	optional	unknown	optional	optional	protein	taxon:unknown	2023-11-24	FABvM		optional
my_own	12297	GO:0019590		GO:0005975	my_own	unknown	optional	unknown	optional	optional	protein	taxon:unknown	2023-11-24	FABvM		optional
my_own	12298	GO:0019592		GO:0044281	my_own	unknown	optional	unknown	optional	optional	protein	taxon:unknown	2023-11-24	FABvM		optional
my_own	12298	GO:0019592		GO:0005975	my_own	unknown	optional	unknown	optional	optional	protein	taxon:unknown	2023-11-24	FABvM		optional
my_own	12299	GO:0019593		GO:0009058	my_own	unknown	optional	unknown	optional	optional	protein	taxon:unknown	2023-11-24	FABvM		optional
my_own	12299	GO:0019593		GO:0044281	my_own	unknown	optional	unknown	optional	optional	protein	taxon:unknown	2023-11-24	FABvM		optional
my_own	12299	GO:0019593		GO:0005975	my_own	unknown	optional	unknown	optional	optional	protein	taxon:unknown	2023-11-24	FABvM		optional
my_own	12300	GO:0019594		GO:0044281	my_own	unknown	optional	unknown	optional	optional	protein	taxon:unknown	2023-11-24	FABvM		optional
my_own	12300	GO:0019594		GO:0005975	my_own	unknown	optional	unknown	optional	optional	protein	taxon:unknown	2023-11-24	FABvM		optional
my_own	12301	GO:0019595		GO:0044281	my_own	unknown	optional	unknown	optional	optional	protein	taxon:unknown	2023-11-24	FABvM		optional
my_own	12301	GO:0019595		GO:0005975	my_own	unknown	optional	unknown	optional	optional	protein	taxon:unknown	2023-11-24	FABvM		optional
my_own	12302	GO:0019596		GO:0044281	my_own	unknown	optional	unknown	optional	optional	protein	taxon:unknown	2023-11-24	FABvM		optional
my_own	12303	GO:0019597		GO:0044281	my_own	unknown	optional	unknown	optional	optional	protein	taxon:unknown	2023-11-24	FABvM		optional
my_own	12303	GO:0019597		GO:0009058	my_own	unknown	optional	unknown	optional	optional	protein	taxon:unknown	2023-11-24	FABvM		optional
my_own	12304	GO:0019598		GO:0044281	my_own	unknown	optional	unknown	optional	optional	protein	taxon:unknown	2023-11-24	FABvM		optional
my_own	12304	GO:0019598		GO:0009058	my_own	unknown	optional	unknown	optional	optional	protein	taxon:unknown	2023-11-24	FABvM		optional
my_own	12305	GO:0019599		GO:0044281	my_own	unknown	optional	unknown	optional	optional	protein	taxon:unknown	2023-11-24	FABvM		optional
my_own	12306	GO:0019600		GO:0008152	my_own	unknown	optional	unknown	optional	optional	protein	taxon:unknown	2023-11-24	FABvM		optional
my_own	12307	GO:0019601		GO:0008152	my_own	unknown	optional	unknown	optional	optional	protein	taxon:unknown	2023-11-24	FABvM		optional
my_own	12308	GO:0019602		GO:0008152	my_own	unknown	optional	unknown	optional	optional	protein	taxon:unknown	2023-11-24	FABvM		optional
my_own	12309	GO:0019603		GO:0008152	my_own	unknown	optional	unknown	optional	optional	protein	taxon:unknown	2023-11-24	FABvM		optional
my_own	12310	GO:0019604		GO:0008152	my_own	unknown	optional	unknown	optional	optional	protein	taxon:unknown	2023-11-24	FABvM		optional
my_own	12311	GO:0019605		GO:0044281	my_own	unknown	optional	unknown	optional	optional	protein	taxon:unknown	2023-11-24	FABvM		optional
my_own	12311	GO:0019605		GO:0006629	my_own	unknown	optional	unknown	optional	optional	protein	taxon:unknown	2023-11-24	FABvM		optional
my_own	12312	GO:0019606		GO:0044281	my_own	unknown	optional	unknown	optional	optional	protein	taxon:unknown	2023-11-24	FABvM		optional
my_own	12312	GO:0019606		GO:0006629	my_own	unknown	optional	unknown	optional	optional	protein	taxon:unknown	2023-11-24	FABvM		optional
my_own	12313	GO:0019607		GO:0006807	my_own	unknown	optional	unknown	optional	optional	protein	taxon:unknown	2023-11-24	FABvM		optional
my_own	12314	GO:0019608		GO:0008152	my_own	unknown	optional	unknown	optional	optional	protein	taxon:unknown	2023-11-24	FABvM		optional
my_own	12315	GO:0019609		GO:0044281	my_own	unknown	optional	unknown	optional	optional	protein	taxon:unknown	2023-11-24	FABvM		optional
my_own	12316	GO:0019610		GO:0042221	my_own	unknown	optional	unknown	optional	optional	protein	taxon:unknown	2023-11-24	FABvM		optional
my_own	12316	GO:0019610		GO:0044281	my_own	unknown	optional	unknown	optional	optional	protein	taxon:unknown	2023-11-24	FABvM		optional
my_own	12317	GO:0019611		GO:0044281	my_own	unknown	optional	unknown	optional	optional	protein	taxon:unknown	2023-11-24	FABvM		optional
my_own	12318	GO:0019612		GO:0044281	my_own	unknown	optional	unknown	optional	optional	protein	taxon:unknown	2023-11-24	FABvM		optional
my_own	12319	GO:0019614		GO:0008152	my_own	unknown	optional	unknown	optional	optional	protein	taxon:unknown	2023-11-24	FABvM		optional
my_own	12320	GO:0019615		GO:0008152	my_own	unknown	optional	unknown	optional	optional	protein	taxon:unknown	2023-11-24	FABvM		optional
my_own	12321	GO:0019616		GO:0008152	my_own	unknown	optional	unknown	optional	optional	protein	taxon:unknown	2023-11-24	FABvM		optional
my_own	12322	GO:0019617		GO:0044281	my_own	unknown	optional	unknown	optional	optional	protein	taxon:unknown	2023-11-24	FABvM		optional
my_own	12323	GO:0019618		GO:0044281	my_own	unknown	optional	unknown	optional	optional	protein	taxon:unknown	2023-11-24	FABvM		optional
my_own	12323	GO:0019618		GO:0006629	my_own	unknown	optional	unknown	optional	optional	protein	taxon:unknown	2023-11-24	FABvM		optional
my_own	12324	GO:0019619		GO:0044281	my_own	unknown	optional	unknown	optional	optional	protein	taxon:unknown	2023-11-24	FABvM		optional
my_own	12325	GO:0019620		GO:0044281	my_own	unknown	optional	unknown	optional	optional	protein	taxon:unknown	2023-11-24	FABvM		optional
my_own	12326	GO:0019621		GO:0044281	my_own	unknown	optional	unknown	optional	optional	protein	taxon:unknown	2023-11-24	FABvM		optional
my_own	12326	GO:0019621		GO:0006807	my_own	unknown	optional	unknown	optional	optional	protein	taxon:unknown	2023-11-24	FABvM		optional
my_own	12327	GO:0019622		GO:0044281	my_own	unknown	optional	unknown	optional	optional	protein	taxon:unknown	2023-11-24	FABvM		optional
my_own	12328	GO:0019623		GO:0042221	my_own	unknown	optional	unknown	optional	optional	protein	taxon:unknown	2023-11-24	FABvM		optional
my_own	12328	GO:0019623		GO:0044281	my_own	unknown	optional	unknown	optional	optional	protein	taxon:unknown	2023-11-24	FABvM		optional
my_own	12328	GO:0019623		GO:0006807	my_own	unknown	optional	unknown	optional	optional	protein	taxon:unknown	2023-11-24	FABvM		optional
my_own	12329	GO:0019624		GO:0042221	my_own	unknown	optional	unknown	optional	optional	protein	taxon:unknown	2023-11-24	FABvM		optional
my_own	12329	GO:0019624		GO:0006807	my_own	unknown	optional	unknown	optional	optional	protein	taxon:unknown	2023-11-24	FABvM		optional
my_own	12330	GO:0019625		GO:0042221	my_own	unknown	optional	unknown	optional	optional	protein	taxon:unknown	2023-11-24	FABvM		optional
my_own	12330	GO:0019625		GO:0006807	my_own	unknown	optional	unknown	optional	optional	protein	taxon:unknown	2023-11-24	FABvM		optional
my_own	12331	GO:0019626		GO:0044281	my_own	unknown	optional	unknown	optional	optional	protein	taxon:unknown	2023-11-24	FABvM		optional
my_own	12331	GO:0019626		GO:0006629	my_own	unknown	optional	unknown	optional	optional	protein	taxon:unknown	2023-11-24	FABvM		optional
my_own	12332	GO:0019627		GO:0044281	my_own	unknown	optional	unknown	optional	optional	protein	taxon:unknown	2023-11-24	FABvM		optional
my_own	12332	GO:0019627		GO:0006807	my_own	unknown	optional	unknown	optional	optional	protein	taxon:unknown	2023-11-24	FABvM		optional
my_own	12333	GO:0019628		GO:0044281	my_own	unknown	optional	unknown	optional	optional	protein	taxon:unknown	2023-11-24	FABvM		optional
my_own	12333	GO:0019628		GO:0006807	my_own	unknown	optional	unknown	optional	optional	protein	taxon:unknown	2023-11-24	FABvM		optional
my_own	12334	GO:0019629		GO:0044281	my_own	unknown	optional	unknown	optional	optional	protein	taxon:unknown	2023-11-24	FABvM		optional
my_own	12334	GO:0019629		GO:0006629	my_own	unknown	optional	unknown	optional	optional	protein	taxon:unknown	2023-11-24	FABvM		optional
my_own	12334	GO:0019629		GO:0006807	my_own	unknown	optional	unknown	optional	optional	protein	taxon:unknown	2023-11-24	FABvM		optional
my_own	12335	GO:0019630		GO:0044281	my_own	unknown	optional	unknown	optional	optional	protein	taxon:unknown	2023-11-24	FABvM		optional
my_own	12336	GO:0019631		GO:0044281	my_own	unknown	optional	unknown	optional	optional	protein	taxon:unknown	2023-11-24	FABvM		optional
my_own	12337	GO:0019632		GO:0044281	my_own	unknown	optional	unknown	optional	optional	protein	taxon:unknown	2023-11-24	FABvM		optional
my_own	12338	GO:0019633		GO:0044281	my_own	unknown	optional	unknown	optional	optional	protein	taxon:unknown	2023-11-24	FABvM		optional
my_own	12339	GO:0019634		GO:0008152	my_own	unknown	optional	unknown	optional	optional	protein	taxon:unknown	2023-11-24	FABvM		optional
my_own	12340	GO:0019635		GO:0006807	my_own	unknown	optional	unknown	optional	optional	protein	taxon:unknown	2023-11-24	FABvM		optional
my_own	12341	GO:0019636		GO:0044281	my_own	unknown	optional	unknown	optional	optional	protein	taxon:unknown	2023-11-24	FABvM		optional
my_own	12342	GO:0019637		GO:0008152	my_own	unknown	optional	unknown	optional	optional	protein	taxon:unknown	2023-11-24	FABvM		optional
my_own	12343	GO:0019638		GO:0044281	my_own	unknown	optional	unknown	optional	optional	protein	taxon:unknown	2023-11-24	FABvM		optional
my_own	12343	GO:0019638		GO:0006629	my_own	unknown	optional	unknown	optional	optional	protein	taxon:unknown	2023-11-24	FABvM		optional
my_own	12344	GO:0019639		GO:0042221	my_own	unknown	optional	unknown	optional	optional	protein	taxon:unknown	2023-11-24	FABvM		optional
my_own	12344	GO:0019639		GO:0044281	my_own	unknown	optional	unknown	optional	optional	protein	taxon:unknown	2023-11-24	FABvM		optional
my_own	12344	GO:0019639		GO:0006629	my_own	unknown	optional	unknown	optional	optional	protein	taxon:unknown	2023-11-24	FABvM		optional
my_own	12345	GO:0019640		GO:0044281	my_own	unknown	optional	unknown	optional	optional	protein	taxon:unknown	2023-11-24	FABvM		optional
my_own	12345	GO:0019640		GO:0009058	my_own	unknown	optional	unknown	optional	optional	protein	taxon:unknown	2023-11-24	FABvM		optional
my_own	12346	GO:0019643		GO:0006091	my_own	unknown	optional	unknown	optional	optional	protein	taxon:unknown	2023-11-24	FABvM		optional
my_own	12347	GO:0019645		GO:0006091	my_own	unknown	optional	unknown	optional	optional	protein	taxon:unknown	2023-11-24	FABvM		optional
my_own	12348	GO:0019646		GO:0006091	my_own	unknown	optional	unknown	optional	optional	protein	taxon:unknown	2023-11-24	FABvM		optional
my_own	12349	GO:0019647		GO:0044281	my_own	unknown	optional	unknown	optional	optional	protein	taxon:unknown	2023-11-24	FABvM		optional
my_own	12350	GO:0019648		GO:0044281	my_own	unknown	optional	unknown	optional	optional	protein	taxon:unknown	2023-11-24	FABvM		optional
my_own	12351	GO:0019649		GO:0044281	my_own	unknown	optional	unknown	optional	optional	protein	taxon:unknown	2023-11-24	FABvM		optional
my_own	12352	GO:0019650		GO:0006091	my_own	unknown	optional	unknown	optional	optional	protein	taxon:unknown	2023-11-24	FABvM		optional
my_own	12352	GO:0019650		GO:0044281	my_own	unknown	optional	unknown	optional	optional	protein	taxon:unknown	2023-11-24	FABvM		optional
my_own	12352	GO:0019650		GO:0005975	my_own	unknown	optional	unknown	optional	optional	protein	taxon:unknown	2023-11-24	FABvM		optional
my_own	12353	GO:0019651		GO:0006091	my_own	unknown	optional	unknown	optional	optional	protein	taxon:unknown	2023-11-24	FABvM		optional
my_own	12353	GO:0019651		GO:0044281	my_own	unknown	optional	unknown	optional	optional	protein	taxon:unknown	2023-11-24	FABvM		optional
my_own	12353	GO:0019651		GO:0006807	my_own	unknown	optional	unknown	optional	optional	protein	taxon:unknown	2023-11-24	FABvM		optional
my_own	12354	GO:0019652		GO:0006091	my_own	unknown	optional	unknown	optional	optional	protein	taxon:unknown	2023-11-24	FABvM		optional
my_own	12354	GO:0019652		GO:0044281	my_own	unknown	optional	unknown	optional	optional	protein	taxon:unknown	2023-11-24	FABvM		optional
my_own	12354	GO:0019652		GO:0006629	my_own	unknown	optional	unknown	optional	optional	protein	taxon:unknown	2023-11-24	FABvM		optional
my_own	12354	GO:0019652		GO:0006807	my_own	unknown	optional	unknown	optional	optional	protein	taxon:unknown	2023-11-24	FABvM		optional
my_own	12355	GO:0019653		GO:0006091	my_own	unknown	optional	unknown	optional	optional	protein	taxon:unknown	2023-11-24	FABvM		optional
my_own	12355	GO:0019653		GO:0044281	my_own	unknown	optional	unknown	optional	optional	protein	taxon:unknown	2023-11-24	FABvM		optional
my_own	12355	GO:0019653		GO:0006807	my_own	unknown	optional	unknown	optional	optional	protein	taxon:unknown	2023-11-24	FABvM		optional
my_own	12356	GO:0019654		GO:0006091	my_own	unknown	optional	unknown	optional	optional	protein	taxon:unknown	2023-11-24	FABvM		optional
my_own	12356	GO:0019654		GO:0044281	my_own	unknown	optional	unknown	optional	optional	protein	taxon:unknown	2023-11-24	FABvM		optional
my_own	12356	GO:0019654		GO:0006807	my_own	unknown	optional	unknown	optional	optional	protein	taxon:unknown	2023-11-24	FABvM		optional
my_own	12357	GO:0019655		GO:0006091	my_own	unknown	optional	unknown	optional	optional	protein	taxon:unknown	2023-11-24	FABvM		optional
my_own	12357	GO:0019655		GO:0044281	my_own	unknown	optional	unknown	optional	optional	protein	taxon:unknown	2023-11-24	FABvM		optional
my_own	12357	GO:0019655		GO:0005975	my_own	unknown	optional	unknown	optional	optional	protein	taxon:unknown	2023-11-24	FABvM		optional
my_own	12358	GO:0019656		GO:0006091	my_own	unknown	optional	unknown	optional	optional	protein	taxon:unknown	2023-11-24	FABvM		optional
my_own	12358	GO:0019656		GO:0044281	my_own	unknown	optional	unknown	optional	optional	protein	taxon:unknown	2023-11-24	FABvM		optional
my_own	12358	GO:0019656		GO:0005975	my_own	unknown	optional	unknown	optional	optional	protein	taxon:unknown	2023-11-24	FABvM		optional
my_own	12359	GO:0019657		GO:0006091	my_own	unknown	optional	unknown	optional	optional	protein	taxon:unknown	2023-11-24	FABvM		optional
my_own	12359	GO:0019657		GO:0044281	my_own	unknown	optional	unknown	optional	optional	protein	taxon:unknown	2023-11-24	FABvM		optional
my_own	12359	GO:0019657		GO:0006629	my_own	unknown	optional	unknown	optional	optional	protein	taxon:unknown	2023-11-24	FABvM		optional
my_own	12359	GO:0019657		GO:0006807	my_own	unknown	optional	unknown	optional	optional	protein	taxon:unknown	2023-11-24	FABvM		optional
my_own	12360	GO:0019658		GO:0006091	my_own	unknown	optional	unknown	optional	optional	protein	taxon:unknown	2023-11-24	FABvM		optional
my_own	12360	GO:0019658		GO:0044281	my_own	unknown	optional	unknown	optional	optional	protein	taxon:unknown	2023-11-24	FABvM		optional
my_own	12360	GO:0019658		GO:0005975	my_own	unknown	optional	unknown	optional	optional	protein	taxon:unknown	2023-11-24	FABvM		optional
my_own	12360	GO:0019658		GO:0006807	my_own	unknown	optional	unknown	optional	optional	protein	taxon:unknown	2023-11-24	FABvM		optional
my_own	12361	GO:0019659		GO:0006091	my_own	unknown	optional	unknown	optional	optional	protein	taxon:unknown	2023-11-24	FABvM		optional
my_own	12361	GO:0019659		GO:0044281	my_own	unknown	optional	unknown	optional	optional	protein	taxon:unknown	2023-11-24	FABvM		optional
my_own	12361	GO:0019659		GO:0005975	my_own	unknown	optional	unknown	optional	optional	protein	taxon:unknown	2023-11-24	FABvM		optional
my_own	12362	GO:0019660		GO:0006091	my_own	unknown	optional	unknown	optional	optional	protein	taxon:unknown	2023-11-24	FABvM		optional
my_own	12363	GO:0019661		GO:0006091	my_own	unknown	optional	unknown	optional	optional	protein	taxon:unknown	2023-11-24	FABvM		optional
my_own	12363	GO:0019661		GO:0044281	my_own	unknown	optional	unknown	optional	optional	protein	taxon:unknown	2023-11-24	FABvM		optional
my_own	12363	GO:0019661		GO:0005975	my_own	unknown	optional	unknown	optional	optional	protein	taxon:unknown	2023-11-24	FABvM		optional
my_own	12364	GO:0019662		GO:0006091	my_own	unknown	optional	unknown	optional	optional	protein	taxon:unknown	2023-11-24	FABvM		optional
my_own	12365	GO:0019664		GO:0006091	my_own	unknown	optional	unknown	optional	optional	protein	taxon:unknown	2023-11-24	FABvM		optional
my_own	12365	GO:0019664		GO:0044281	my_own	unknown	optional	unknown	optional	optional	protein	taxon:unknown	2023-11-24	FABvM		optional
my_own	12365	GO:0019664		GO:0005975	my_own	unknown	optional	unknown	optional	optional	protein	taxon:unknown	2023-11-24	FABvM		optional
my_own	12365	GO:0019664		GO:0006807	my_own	unknown	optional	unknown	optional	optional	protein	taxon:unknown	2023-11-24	FABvM		optional
my_own	12366	GO:0019665		GO:0006091	my_own	unknown	optional	unknown	optional	optional	protein	taxon:unknown	2023-11-24	FABvM		optional
my_own	12366	GO:0019665		GO:0044281	my_own	unknown	optional	unknown	optional	optional	protein	taxon:unknown	2023-11-24	FABvM		optional
my_own	12366	GO:0019665		GO:0006807	my_own	unknown	optional	unknown	optional	optional	protein	taxon:unknown	2023-11-24	FABvM		optional
my_own	12367	GO:0019666		GO:0006091	my_own	unknown	optional	unknown	optional	optional	protein	taxon:unknown	2023-11-24	FABvM		optional
my_own	12367	GO:0019666		GO:0006807	my_own	unknown	optional	unknown	optional	optional	protein	taxon:unknown	2023-11-24	FABvM		optional
my_own	12368	GO:0019667		GO:0006091	my_own	unknown	optional	unknown	optional	optional	protein	taxon:unknown	2023-11-24	FABvM		optional
my_own	12368	GO:0019667		GO:0044281	my_own	unknown	optional	unknown	optional	optional	protein	taxon:unknown	2023-11-24	FABvM		optional
my_own	12368	GO:0019667		GO:0006807	my_own	unknown	optional	unknown	optional	optional	protein	taxon:unknown	2023-11-24	FABvM		optional
my_own	12369	GO:0019668		GO:0006091	my_own	unknown	optional	unknown	optional	optional	protein	taxon:unknown	2023-11-24	FABvM		optional
my_own	12369	GO:0019668		GO:0044281	my_own	unknown	optional	unknown	optional	optional	protein	taxon:unknown	2023-11-24	FABvM		optional
my_own	12369	GO:0019668		GO:0006807	my_own	unknown	optional	unknown	optional	optional	protein	taxon:unknown	2023-11-24	FABvM		optional
my_own	12370	GO:0019669		GO:0006091	my_own	unknown	optional	unknown	optional	optional	protein	taxon:unknown	2023-11-24	FABvM		optional
my_own	12370	GO:0019669		GO:0044281	my_own	unknown	optional	unknown	optional	optional	protein	taxon:unknown	2023-11-24	FABvM		optional
my_own	12370	GO:0019669		GO:0006807	my_own	unknown	optional	unknown	optional	optional	protein	taxon:unknown	2023-11-24	FABvM		optional
my_own	12371	GO:0019670		GO:0006091	my_own	unknown	optional	unknown	optional	optional	protein	taxon:unknown	2023-11-24	FABvM		optional
my_own	12371	GO:0019670		GO:0044281	my_own	unknown	optional	unknown	optional	optional	protein	taxon:unknown	2023-11-24	FABvM		optional
my_own	12371	GO:0019670		GO:0006807	my_own	unknown	optional	unknown	optional	optional	protein	taxon:unknown	2023-11-24	FABvM		optional
my_own	12372	GO:0019671		GO:0006091	my_own	unknown	optional	unknown	optional	optional	protein	taxon:unknown	2023-11-24	FABvM		optional
my_own	12372	GO:0019671		GO:0044281	my_own	unknown	optional	unknown	optional	optional	protein	taxon:unknown	2023-11-24	FABvM		optional
my_own	12372	GO:0019671		GO:0006807	my_own	unknown	optional	unknown	optional	optional	protein	taxon:unknown	2023-11-24	FABvM		optional
my_own	12373	GO:0019672		GO:0006091	my_own	unknown	optional	unknown	optional	optional	protein	taxon:unknown	2023-11-24	FABvM		optional
my_own	12374	GO:0019673		GO:0044281	my_own	unknown	optional	unknown	optional	optional	protein	taxon:unknown	2023-11-24	FABvM		optional
my_own	12374	GO:0019673		GO:0006807	my_own	unknown	optional	unknown	optional	optional	protein	taxon:unknown	2023-11-24	FABvM		optional
my_own	12375	GO:0019674		GO:0044281	my_own	unknown	optional	unknown	optional	optional	protein	taxon:unknown	2023-11-24	FABvM		optional
my_own	12375	GO:0019674		GO:0006807	my_own	unknown	optional	unknown	optional	optional	protein	taxon:unknown	2023-11-24	FABvM		optional
my_own	12377	GO:0019676		GO:0044281	my_own	unknown	optional	unknown	optional	optional	protein	taxon:unknown	2023-11-24	FABvM		optional
my_own	12377	GO:0019676		GO:0006807	my_own	unknown	optional	unknown	optional	optional	protein	taxon:unknown	2023-11-24	FABvM		optional
my_own	12378	GO:0019677		GO:0044281	my_own	unknown	optional	unknown	optional	optional	protein	taxon:unknown	2023-11-24	FABvM		optional
my_own	12378	GO:0019677		GO:0006807	my_own	unknown	optional	unknown	optional	optional	protein	taxon:unknown	2023-11-24	FABvM		optional
my_own	12379	GO:0019678		GO:0044281	my_own	unknown	optional	unknown	optional	optional	protein	taxon:unknown	2023-11-24	FABvM		optional
my_own	12379	GO:0019678		GO:0006629	my_own	unknown	optional	unknown	optional	optional	protein	taxon:unknown	2023-11-24	FABvM		optional
my_own	12379	GO:0019678		GO:0006807	my_own	unknown	optional	unknown	optional	optional	protein	taxon:unknown	2023-11-24	FABvM		optional
my_own	12380	GO:0019679		GO:0044281	my_own	unknown	optional	unknown	optional	optional	protein	taxon:unknown	2023-11-24	FABvM		optional
my_own	12380	GO:0019679		GO:0006629	my_own	unknown	optional	unknown	optional	optional	protein	taxon:unknown	2023-11-24	FABvM		optional
my_own	12380	GO:0019679		GO:0006807	my_own	unknown	optional	unknown	optional	optional	protein	taxon:unknown	2023-11-24	FABvM		optional
my_own	12381	GO:0019680		GO:0006807	my_own	unknown	optional	unknown	optional	optional	protein	taxon:unknown	2023-11-24	FABvM		optional
my_own	12381	GO:0019680		GO:0044281	my_own	unknown	optional	unknown	optional	optional	protein	taxon:unknown	2023-11-24	FABvM		optional
my_own	12381	GO:0019680		GO:0009058	my_own	unknown	optional	unknown	optional	optional	protein	taxon:unknown	2023-11-24	FABvM		optional
my_own	12382	GO:0019681		GO:0006807	my_own	unknown	optional	unknown	optional	optional	protein	taxon:unknown	2023-11-24	FABvM		optional
my_own	12382	GO:0019681		GO:0044281	my_own	unknown	optional	unknown	optional	optional	protein	taxon:unknown	2023-11-24	FABvM		optional
my_own	12383	GO:0019682		GO:0008152	my_own	unknown	optional	unknown	optional	optional	protein	taxon:unknown	2023-11-24	FABvM		optional
my_own	12384	GO:0019683		GO:0008152	my_own	unknown	optional	unknown	optional	optional	protein	taxon:unknown	2023-11-24	FABvM		optional
my_own	12385	GO:0019684		GO:0015979	my_own	unknown	optional	unknown	optional	optional	protein	taxon:unknown	2023-11-24	FABvM		optional
my_own	12385	GO:0019684		GO:0006091	my_own	unknown	optional	unknown	optional	optional	protein	taxon:unknown	2023-11-24	FABvM		optional
my_own	12386	GO:0019685		GO:0009058	my_own	unknown	optional	unknown	optional	optional	protein	taxon:unknown	2023-11-24	FABvM		optional
my_own	12386	GO:0019685		GO:0015979	my_own	unknown	optional	unknown	optional	optional	protein	taxon:unknown	2023-11-24	FABvM		optional
my_own	12386	GO:0019685		GO:0005975	my_own	unknown	optional	unknown	optional	optional	protein	taxon:unknown	2023-11-24	FABvM		optional
my_own	12387	GO:0019686		GO:0044281	my_own	unknown	optional	unknown	optional	optional	protein	taxon:unknown	2023-11-24	FABvM		optional
my_own	12387	GO:0019686		GO:0006807	my_own	unknown	optional	unknown	optional	optional	protein	taxon:unknown	2023-11-24	FABvM		optional
my_own	12388	GO:0019687		GO:0009058	my_own	unknown	optional	unknown	optional	optional	protein	taxon:unknown	2023-11-24	FABvM		optional
my_own	12388	GO:0019687		GO:0044281	my_own	unknown	optional	unknown	optional	optional	protein	taxon:unknown	2023-11-24	FABvM		optional
my_own	12388	GO:0019687		GO:0006807	my_own	unknown	optional	unknown	optional	optional	protein	taxon:unknown	2023-11-24	FABvM		optional
my_own	12389	GO:0019688		GO:0044281	my_own	unknown	optional	unknown	optional	optional	protein	taxon:unknown	2023-11-24	FABvM		optional
my_own	12389	GO:0019688		GO:0006807	my_own	unknown	optional	unknown	optional	optional	protein	taxon:unknown	2023-11-24	FABvM		optional
my_own	12390	GO:0019689		GO:0044281	my_own	unknown	optional	unknown	optional	optional	protein	taxon:unknown	2023-11-24	FABvM		optional
my_own	12390	GO:0019689		GO:0006807	my_own	unknown	optional	unknown	optional	optional	protein	taxon:unknown	2023-11-24	FABvM		optional
my_own	12391	GO:0019690		GO:0044281	my_own	unknown	optional	unknown	optional	optional	protein	taxon:unknown	2023-11-24	FABvM		optional
my_own	12391	GO:0019690		GO:0006807	my_own	unknown	optional	unknown	optional	optional	protein	taxon:unknown	2023-11-24	FABvM		optional
my_own	12392	GO:0019692		GO:0008152	my_own	unknown	optional	unknown	optional	optional	protein	taxon:unknown	2023-11-24	FABvM		optional
my_own	12393	GO:0019693		GO:0008152	my_own	unknown	optional	unknown	optional	optional	protein	taxon:unknown	2023-11-24	FABvM		optional
my_own	12394	GO:0019694		GO:0044281	my_own	unknown	optional	unknown	optional	optional	protein	taxon:unknown	2023-11-24	FABvM		optional
my_own	12395	GO:0019695		GO:0006807	my_own	unknown	optional	unknown	optional	optional	protein	taxon:unknown	2023-11-24	FABvM		optional
my_own	12396	GO:0019696		GO:0008152	my_own	unknown	optional	unknown	optional	optional	protein	taxon:unknown	2023-11-24	FABvM		optional
my_own	12397	GO:0019697		GO:0044281	my_own	unknown	optional	unknown	optional	optional	protein	taxon:unknown	2023-11-24	FABvM		optional
my_own	12397	GO:0019697		GO:0009058	my_own	unknown	optional	unknown	optional	optional	protein	taxon:unknown	2023-11-24	FABvM		optional
my_own	12397	GO:0019697		GO:0005975	my_own	unknown	optional	unknown	optional	optional	protein	taxon:unknown	2023-11-24	FABvM		optional
my_own	12398	GO:0019698		GO:0044281	my_own	unknown	optional	unknown	optional	optional	protein	taxon:unknown	2023-11-24	FABvM		optional
my_own	12398	GO:0019698		GO:0005975	my_own	unknown	optional	unknown	optional	optional	protein	taxon:unknown	2023-11-24	FABvM		optional
my_own	12399	GO:0019700		GO:0008152	my_own	unknown	optional	unknown	optional	optional	protein	taxon:unknown	2023-11-24	FABvM		optional
my_own	12400	GO:0019701		GO:0006807	my_own	unknown	optional	unknown	optional	optional	protein	taxon:unknown	2023-11-24	FABvM		optional
my_own	12401	GO:0019702		GO:0016740	my_own	unknown	optional	unknown	optional	optional	protein	taxon:unknown	2023-11-24	FABvM		optional
my_own	12402	GO:0019703		GO:0006807	my_own	unknown	optional	unknown	optional	optional	protein	taxon:unknown	2023-11-24	FABvM		optional
my_own	12403	GO:0019704		GO:0009058	my_own	unknown	optional	unknown	optional	optional	protein	taxon:unknown	2023-11-24	FABvM		optional
my_own	12403	GO:0019704		GO:0006807	my_own	unknown	optional	unknown	optional	optional	protein	taxon:unknown	2023-11-24	FABvM		optional
my_own	12404	GO:0019705		GO:0016740	my_own	unknown	optional	unknown	optional	optional	protein	taxon:unknown	2023-11-24	FABvM		optional
my_own	12405	GO:0019706		GO:0016740	my_own	unknown	optional	unknown	optional	optional	protein	taxon:unknown	2023-11-24	FABvM		optional
my_own	12406	GO:0019707		GO:0016740	my_own	unknown	optional	unknown	optional	optional	protein	taxon:unknown	2023-11-24	FABvM		optional
my_own	12407	GO:0019708		GO:0044281	my_own	unknown	optional	unknown	optional	optional	protein	taxon:unknown	2023-11-24	FABvM		optional
my_own	12407	GO:0019708		GO:0009058	my_own	unknown	optional	unknown	optional	optional	protein	taxon:unknown	2023-11-24	FABvM		optional
my_own	12407	GO:0019708		GO:0006629	my_own	unknown	optional	unknown	optional	optional	protein	taxon:unknown	2023-11-24	FABvM		optional
my_own	12407	GO:0019708		GO:0006807	my_own	unknown	optional	unknown	optional	optional	protein	taxon:unknown	2023-11-24	FABvM		optional
my_own	12408	GO:0019709		GO:0016226	my_own	unknown	optional	unknown	optional	optional	protein	taxon:unknown	2023-11-24	FABvM		optional
my_own	12408	GO:0019709		GO:0006807	my_own	unknown	optional	unknown	optional	optional	protein	taxon:unknown	2023-11-24	FABvM		optional
my_own	12410	GO:0019711		GO:0006807	my_own	unknown	optional	unknown	optional	optional	protein	taxon:unknown	2023-11-24	FABvM		optional
my_own	12414	GO:0019715		GO:0006807	my_own	unknown	optional	unknown	optional	optional	protein	taxon:unknown	2023-11-24	FABvM		optional
my_own	12415	GO:0019716		GO:0006807	my_own	unknown	optional	unknown	optional	optional	protein	taxon:unknown	2023-11-24	FABvM		optional
my_own	12419	GO:0019720		GO:0006807	my_own	unknown	optional	unknown	optional	optional	protein	taxon:unknown	2023-11-24	FABvM		optional
my_own	12420	GO:0019722		GO:0007165	my_own	unknown	optional	unknown	optional	optional	protein	taxon:unknown	2023-11-24	FABvM		optional
my_own	12421	GO:0019724		GO:0008150	my_own	unknown	optional	unknown	optional	optional	protein	taxon:unknown	2023-11-24	FABvM		optional
my_own	12422	GO:0019725		GO:0008150	my_own	unknown	optional	unknown	optional	optional	protein	taxon:unknown	2023-11-24	FABvM		optional
my_own	12424	GO:0019727		GO:0016491	my_own	unknown	optional	unknown	optional	optional	protein	taxon:unknown	2023-11-24	FABvM		optional
my_own	12425	GO:0019728		GO:0006807	my_own	unknown	optional	unknown	optional	optional	protein	taxon:unknown	2023-11-24	FABvM		optional
my_own	12427	GO:0019730		GO:0006950	my_own	unknown	optional	unknown	optional	optional	protein	taxon:unknown	2023-11-24	FABvM		optional
my_own	12427	GO:0019730		GO:0009607	my_own	unknown	optional	unknown	optional	optional	protein	taxon:unknown	2023-11-24	FABvM		optional
my_own	12428	GO:0019731		GO:0006950	my_own	unknown	optional	unknown	optional	optional	protein	taxon:unknown	2023-11-24	FABvM		optional
my_own	12428	GO:0019731		GO:0009607	my_own	unknown	optional	unknown	optional	optional	protein	taxon:unknown	2023-11-24	FABvM		optional
my_own	12429	GO:0019732		GO:0006950	my_own	unknown	optional	unknown	optional	optional	protein	taxon:unknown	2023-11-24	FABvM		optional
my_own	12429	GO:0019732		GO:0009607	my_own	unknown	optional	unknown	optional	optional	protein	taxon:unknown	2023-11-24	FABvM		optional
my_own	12430	GO:0019736		GO:0006807	my_own	unknown	optional	unknown	optional	optional	protein	taxon:unknown	2023-11-24	FABvM		optional
my_own	12431	GO:0019740		GO:0008150	my_own	unknown	optional	unknown	optional	optional	protein	taxon:unknown	2023-11-24	FABvM		optional
my_own	12432	GO:0019741		GO:0006629	my_own	unknown	optional	unknown	optional	optional	protein	taxon:unknown	2023-11-24	FABvM		optional
my_own	12433	GO:0019742		GO:0006629	my_own	unknown	optional	unknown	optional	optional	protein	taxon:unknown	2023-11-24	FABvM		optional
my_own	12434	GO:0019743		GO:0006629	my_own	unknown	optional	unknown	optional	optional	protein	taxon:unknown	2023-11-24	FABvM		optional
my_own	12435	GO:0019744		GO:0006629	my_own	unknown	optional	unknown	optional	optional	protein	taxon:unknown	2023-11-24	FABvM		optional
my_own	12436	GO:0019745		GO:0009058	my_own	unknown	optional	unknown	optional	optional	protein	taxon:unknown	2023-11-24	FABvM		optional
my_own	12436	GO:0019745		GO:0006629	my_own	unknown	optional	unknown	optional	optional	protein	taxon:unknown	2023-11-24	FABvM		optional
my_own	12437	GO:0019746		GO:0009058	my_own	unknown	optional	unknown	optional	optional	protein	taxon:unknown	2023-11-24	FABvM		optional
my_own	12437	GO:0019746		GO:0006629	my_own	unknown	optional	unknown	optional	optional	protein	taxon:unknown	2023-11-24	FABvM		optional
my_own	12438	GO:0019747		GO:0006629	my_own	unknown	optional	unknown	optional	optional	protein	taxon:unknown	2023-11-24	FABvM		optional
my_own	12438	GO:0019747		GO:0019222	my_own	unknown	optional	unknown	optional	optional	protein	taxon:unknown	2023-11-24	FABvM		optional
my_own	12439	GO:0019748		GO:0008152	my_own	unknown	optional	unknown	optional	optional	protein	taxon:unknown	2023-11-24	FABvM		optional
my_own	12440	GO:0019749		GO:0006810	my_own	unknown	optional	unknown	optional	optional	protein	taxon:unknown	2023-11-24	FABvM		optional
my_own	12441	GO:0019750		GO:0008150	my_own	unknown	optional	unknown	optional	optional	protein	taxon:unknown	2023-11-24	FABvM		optional
my_own	12442	GO:0019751		GO:0044281	my_own	unknown	optional	unknown	optional	optional	protein	taxon:unknown	2023-11-24	FABvM		optional
my_own	12443	GO:0019752		GO:0044281	my_own	unknown	optional	unknown	optional	optional	protein	taxon:unknown	2023-11-24	FABvM		optional
my_own	12444	GO:0019755		GO:0006810	my_own	unknown	optional	unknown	optional	optional	protein	taxon:unknown	2023-11-24	FABvM		optional
my_own	12445	GO:0019756		GO:0009058	my_own	unknown	optional	unknown	optional	optional	protein	taxon:unknown	2023-11-24	FABvM		optional
my_own	12445	GO:0019756		GO:0006807	my_own	unknown	optional	unknown	optional	optional	protein	taxon:unknown	2023-11-24	FABvM		optional
my_own	12446	GO:0019757		GO:0044281	my_own	unknown	optional	unknown	optional	optional	protein	taxon:unknown	2023-11-24	FABvM		optional
my_own	12447	GO:0019758		GO:0009058	my_own	unknown	optional	unknown	optional	optional	protein	taxon:unknown	2023-11-24	FABvM		optional
my_own	12447	GO:0019758		GO:0044281	my_own	unknown	optional	unknown	optional	optional	protein	taxon:unknown	2023-11-24	FABvM		optional
my_own	12448	GO:0019759		GO:0044281	my_own	unknown	optional	unknown	optional	optional	protein	taxon:unknown	2023-11-24	FABvM		optional
my_own	12449	GO:0019760		GO:0044281	my_own	unknown	optional	unknown	optional	optional	protein	taxon:unknown	2023-11-24	FABvM		optional
my_own	12449	GO:0019760		GO:0006807	my_own	unknown	optional	unknown	optional	optional	protein	taxon:unknown	2023-11-24	FABvM		optional
my_own	12450	GO:0019761		GO:0044281	my_own	unknown	optional	unknown	optional	optional	protein	taxon:unknown	2023-11-24	FABvM		optional
my_own	12450	GO:0019761		GO:0009058	my_own	unknown	optional	unknown	optional	optional	protein	taxon:unknown	2023-11-24	FABvM		optional
my_own	12450	GO:0019761		GO:0006807	my_own	unknown	optional	unknown	optional	optional	protein	taxon:unknown	2023-11-24	FABvM		optional
my_own	12451	GO:0019762		GO:0044281	my_own	unknown	optional	unknown	optional	optional	protein	taxon:unknown	2023-11-24	FABvM		optional
my_own	12451	GO:0019762		GO:0006807	my_own	unknown	optional	unknown	optional	optional	protein	taxon:unknown	2023-11-24	FABvM		optional
my_own	12452	GO:0019763		GO:0038023	my_own	unknown	optional	unknown	optional	optional	protein	taxon:unknown	2023-11-24	FABvM		optional
my_own	12455	GO:0019766		GO:0038023	my_own	unknown	optional	unknown	optional	optional	protein	taxon:unknown	2023-11-24	FABvM		optional
my_own	12456	GO:0019767		GO:0038023	my_own	unknown	optional	unknown	optional	optional	protein	taxon:unknown	2023-11-24	FABvM		optional
my_own	12457	GO:0019768		GO:0038023	my_own	unknown	optional	unknown	optional	optional	protein	taxon:unknown	2023-11-24	FABvM		optional
my_own	12458	GO:0019769		GO:0038023	my_own	unknown	optional	unknown	optional	optional	protein	taxon:unknown	2023-11-24	FABvM		optional
my_own	12459	GO:0019770		GO:0038023	my_own	unknown	optional	unknown	optional	optional	protein	taxon:unknown	2023-11-24	FABvM		optional
my_own	12460	GO:0019771		GO:0038023	my_own	unknown	optional	unknown	optional	optional	protein	taxon:unknown	2023-11-24	FABvM		optional
my_own	12461	GO:0019772		GO:0038023	my_own	unknown	optional	unknown	optional	optional	protein	taxon:unknown	2023-11-24	FABvM		optional
my_own	12462	GO:0019773		GO:0005622	my_own	unknown	optional	unknown	optional	optional	protein	taxon:unknown	2023-11-24	FABvM		optional
my_own	12462	GO:0019773		GO:0005839	my_own	unknown	optional	unknown	optional	optional	protein	taxon:unknown	2023-11-24	FABvM		optional
my_own	12463	GO:0019774		GO:0005622	my_own	unknown	optional	unknown	optional	optional	protein	taxon:unknown	2023-11-24	FABvM		optional
my_own	12463	GO:0019774		GO:0005839	my_own	unknown	optional	unknown	optional	optional	protein	taxon:unknown	2023-11-24	FABvM		optional
my_own	12464	GO:0019775		GO:0016740	my_own	unknown	optional	unknown	optional	optional	protein	taxon:unknown	2023-11-24	FABvM		optional
my_own	12465	GO:0019776		GO:0016740	my_own	unknown	optional	unknown	optional	optional	protein	taxon:unknown	2023-11-24	FABvM		optional
my_own	12466	GO:0019777		GO:0016740	my_own	unknown	optional	unknown	optional	optional	protein	taxon:unknown	2023-11-24	FABvM		optional
my_own	12467	GO:0019778		GO:0016874	my_own	unknown	optional	unknown	optional	optional	protein	taxon:unknown	2023-11-24	FABvM		optional
my_own	12468	GO:0019779		GO:0016874	my_own	unknown	optional	unknown	optional	optional	protein	taxon:unknown	2023-11-24	FABvM		optional
my_own	12469	GO:0019780		GO:0016874	my_own	unknown	optional	unknown	optional	optional	protein	taxon:unknown	2023-11-24	FABvM		optional
my_own	12470	GO:0019781		GO:0016874	my_own	unknown	optional	unknown	optional	optional	protein	taxon:unknown	2023-11-24	FABvM		optional
my_own	12471	GO:0019782		GO:0016874	my_own	unknown	optional	unknown	optional	optional	protein	taxon:unknown	2023-11-24	FABvM		optional
my_own	12472	GO:0019783		GO:0008233	my_own	unknown	optional	unknown	optional	optional	protein	taxon:unknown	2023-11-24	FABvM		optional
my_own	12473	GO:0019784		GO:0008233	my_own	unknown	optional	unknown	optional	optional	protein	taxon:unknown	2023-11-24	FABvM		optional
my_own	12474	GO:0019785		GO:0008233	my_own	unknown	optional	unknown	optional	optional	protein	taxon:unknown	2023-11-24	FABvM		optional
my_own	12475	GO:0019786		GO:0016787	my_own	unknown	optional	unknown	optional	optional	protein	taxon:unknown	2023-11-24	FABvM		optional
my_own	12476	GO:0019787		GO:0016740	my_own	unknown	optional	unknown	optional	optional	protein	taxon:unknown	2023-11-24	FABvM		optional
my_own	12477	GO:0019788		GO:0016740	my_own	unknown	optional	unknown	optional	optional	protein	taxon:unknown	2023-11-24	FABvM		optional
my_own	12478	GO:0019789		GO:0016740	my_own	unknown	optional	unknown	optional	optional	protein	taxon:unknown	2023-11-24	FABvM		optional
my_own	12486	GO:0019797		GO:0016491	my_own	unknown	optional	unknown	optional	optional	protein	taxon:unknown	2023-11-24	FABvM		optional
my_own	12487	GO:0019798		GO:0016491	my_own	unknown	optional	unknown	optional	optional	protein	taxon:unknown	2023-11-24	FABvM		optional
my_own	12488	GO:0019799		GO:0016740	my_own	unknown	optional	unknown	optional	optional	protein	taxon:unknown	2023-11-24	FABvM		optional
my_own	12489	GO:0019800		GO:0006807	my_own	unknown	optional	unknown	optional	optional	protein	taxon:unknown	2023-11-24	FABvM		optional
my_own	12490	GO:0019801		GO:0044281	my_own	unknown	optional	unknown	optional	optional	protein	taxon:unknown	2023-11-24	FABvM		optional
my_own	12490	GO:0019801		GO:0009058	my_own	unknown	optional	unknown	optional	optional	protein	taxon:unknown	2023-11-24	FABvM		optional
my_own	12490	GO:0019801		GO:0006508	my_own	unknown	optional	unknown	optional	optional	protein	taxon:unknown	2023-11-24	FABvM		optional
my_own	12491	GO:0019802		GO:0044281	my_own	unknown	optional	unknown	optional	optional	protein	taxon:unknown	2023-11-24	FABvM		optional
my_own	12491	GO:0019802		GO:0009058	my_own	unknown	optional	unknown	optional	optional	protein	taxon:unknown	2023-11-24	FABvM		optional
my_own	12491	GO:0019802		GO:0006508	my_own	unknown	optional	unknown	optional	optional	protein	taxon:unknown	2023-11-24	FABvM		optional
my_own	12492	GO:0019803		GO:0006807	my_own	unknown	optional	unknown	optional	optional	protein	taxon:unknown	2023-11-24	FABvM		optional
my_own	12494	GO:0019805		GO:0044281	my_own	unknown	optional	unknown	optional	optional	protein	taxon:unknown	2023-11-24	FABvM		optional
my_own	12494	GO:0019805		GO:0009058	my_own	unknown	optional	unknown	optional	optional	protein	taxon:unknown	2023-11-24	FABvM		optional
my_own	12494	GO:0019805		GO:0006807	my_own	unknown	optional	unknown	optional	optional	protein	taxon:unknown	2023-11-24	FABvM		optional
my_own	12495	GO:0019806		GO:0004601	my_own	unknown	optional	unknown	optional	optional	protein	taxon:unknown	2023-11-24	FABvM		optional
my_own	12496	GO:0019807		GO:0016787	my_own	unknown	optional	unknown	optional	optional	protein	taxon:unknown	2023-11-24	FABvM		optional
my_own	12497	GO:0019808		GO:0003674	my_own	unknown	optional	unknown	optional	optional	protein	taxon:unknown	2023-11-24	FABvM		optional
my_own	12498	GO:0019809		GO:0043167	my_own	unknown	optional	unknown	optional	optional	protein	taxon:unknown	2023-11-24	FABvM		optional
my_own	12499	GO:0019810		GO:0043167	my_own	unknown	optional	unknown	optional	optional	protein	taxon:unknown	2023-11-24	FABvM		optional
my_own	12500	GO:0019811		GO:0043167	my_own	unknown	optional	unknown	optional	optional	protein	taxon:unknown	2023-11-24	FABvM		optional
my_own	12501	GO:0019812		GO:0005737	my_own	unknown	optional	unknown	optional	optional	protein	taxon:unknown	2023-11-24	FABvM		optional
my_own	12501	GO:0019812		GO:1902494	my_own	unknown	optional	unknown	optional	optional	protein	taxon:unknown	2023-11-24	FABvM		optional
my_own	12502	GO:0019813		GO:0005737	my_own	unknown	optional	unknown	optional	optional	protein	taxon:unknown	2023-11-24	FABvM		optional
my_own	12502	GO:0019813		GO:1902494	my_own	unknown	optional	unknown	optional	optional	protein	taxon:unknown	2023-11-24	FABvM		optional
my_own	12503	GO:0019814		GO:0005575	my_own	unknown	optional	unknown	optional	optional	protein	taxon:unknown	2023-11-24	FABvM		optional
my_own	12504	GO:0019815		GO:0005886	my_own	unknown	optional	unknown	optional	optional	protein	taxon:unknown	2023-11-24	FABvM		optional
my_own	12504	GO:0019815		GO:0098796	my_own	unknown	optional	unknown	optional	optional	protein	taxon:unknown	2023-11-24	FABvM		optional
my_own	12506	GO:0019817		GO:0006810	my_own	unknown	optional	unknown	optional	optional	protein	taxon:unknown	2023-11-24	FABvM		optional
my_own	12506	GO:0019817		GO:0071840	my_own	unknown	optional	unknown	optional	optional	protein	taxon:unknown	2023-11-24	FABvM		optional
my_own	12507	GO:0019819		GO:0005737	my_own	unknown	optional	unknown	optional	optional	protein	taxon:unknown	2023-11-24	FABvM		optional
my_own	12508	GO:0019820		GO:0005737	my_own	unknown	optional	unknown	optional	optional	protein	taxon:unknown	2023-11-24	FABvM		optional
my_own	12509	GO:0019821		GO:0005737	my_own	unknown	optional	unknown	optional	optional	protein	taxon:unknown	2023-11-24	FABvM		optional
my_own	12510	GO:0019822		GO:0005737	my_own	unknown	optional	unknown	optional	optional	protein	taxon:unknown	2023-11-24	FABvM		optional
my_own	12511	GO:0019823		GO:0005737	my_own	unknown	optional	unknown	optional	optional	protein	taxon:unknown	2023-11-24	FABvM		optional
my_own	12512	GO:0019824		GO:0005737	my_own	unknown	optional	unknown	optional	optional	protein	taxon:unknown	2023-11-24	FABvM		optional
my_own	12513	GO:0019825		GO:0003674	my_own	unknown	optional	unknown	optional	optional	protein	taxon:unknown	2023-11-24	FABvM		optional
my_own	12514	GO:0019826		GO:0003674	my_own	unknown	optional	unknown	optional	optional	protein	taxon:unknown	2023-11-24	FABvM		optional
my_own	12515	GO:0019827		GO:0008150	my_own	unknown	optional	unknown	optional	optional	protein	taxon:unknown	2023-11-24	FABvM		optional
my_own	12516	GO:0019828		GO:0003674	my_own	unknown	optional	unknown	optional	optional	protein	taxon:unknown	2023-11-24	FABvM		optional
my_own	12517	GO:0019829		GO:0005215	my_own	unknown	optional	unknown	optional	optional	protein	taxon:unknown	2023-11-24	FABvM		optional
my_own	12522	GO:0019834		GO:0003674	my_own	unknown	optional	unknown	optional	optional	protein	taxon:unknown	2023-11-24	FABvM		optional
my_own	12523	GO:0019835		GO:0008150	my_own	unknown	optional	unknown	optional	optional	protein	taxon:unknown	2023-11-24	FABvM		optional
my_own	12524	GO:0019836		GO:0008150	my_own	unknown	optional	unknown	optional	optional	protein	taxon:unknown	2023-11-24	FABvM		optional
my_own	12526	GO:0019838		GO:0005515	my_own	unknown	optional	unknown	optional	optional	protein	taxon:unknown	2023-11-24	FABvM		optional
my_own	12527	GO:0019840		GO:0003674	my_own	unknown	optional	unknown	optional	optional	protein	taxon:unknown	2023-11-24	FABvM		optional
my_own	12528	GO:0019841		GO:0019842	my_own	unknown	optional	unknown	optional	optional	protein	taxon:unknown	2023-11-24	FABvM		optional
my_own	12529	GO:0019842		GO:0019842	my_own	unknown	optional	unknown	optional	optional	protein	taxon:unknown	2023-11-24	FABvM		optional
my_own	12530	GO:0019843		GO:0003676	my_own	unknown	optional	unknown	optional	optional	protein	taxon:unknown	2023-11-24	FABvM		optional
my_own	12537	GO:0019852		GO:0044281	my_own	unknown	optional	unknown	optional	optional	protein	taxon:unknown	2023-11-24	FABvM		optional
my_own	12537	GO:0019852		GO:0005975	my_own	unknown	optional	unknown	optional	optional	protein	taxon:unknown	2023-11-24	FABvM		optional
my_own	12538	GO:0019853		GO:0044281	my_own	unknown	optional	unknown	optional	optional	protein	taxon:unknown	2023-11-24	FABvM		optional
my_own	12538	GO:0019853		GO:0009058	my_own	unknown	optional	unknown	optional	optional	protein	taxon:unknown	2023-11-24	FABvM		optional
my_own	12538	GO:0019853		GO:0005975	my_own	unknown	optional	unknown	optional	optional	protein	taxon:unknown	2023-11-24	FABvM		optional
my_own	12539	GO:0019854		GO:0044281	my_own	unknown	optional	unknown	optional	optional	protein	taxon:unknown	2023-11-24	FABvM		optional
my_own	12539	GO:0019854		GO:0005975	my_own	unknown	optional	unknown	optional	optional	protein	taxon:unknown	2023-11-24	FABvM		optional
my_own	12540	GO:0019855		GO:0003674	my_own	unknown	optional	unknown	optional	optional	protein	taxon:unknown	2023-11-24	FABvM		optional
my_own	12541	GO:0019856		GO:0044281	my_own	unknown	optional	unknown	optional	optional	protein	taxon:unknown	2023-11-24	FABvM		optional
my_own	12541	GO:0019856		GO:0009058	my_own	unknown	optional	unknown	optional	optional	protein	taxon:unknown	2023-11-24	FABvM		optional
my_own	12541	GO:0019856		GO:0006807	my_own	unknown	optional	unknown	optional	optional	protein	taxon:unknown	2023-11-24	FABvM		optional
my_own	12542	GO:0019857		GO:0006807	my_own	unknown	optional	unknown	optional	optional	protein	taxon:unknown	2023-11-24	FABvM		optional
my_own	12543	GO:0019858		GO:0044281	my_own	unknown	optional	unknown	optional	optional	protein	taxon:unknown	2023-11-24	FABvM		optional
my_own	12543	GO:0019858		GO:0006807	my_own	unknown	optional	unknown	optional	optional	protein	taxon:unknown	2023-11-24	FABvM		optional
my_own	12544	GO:0019859		GO:0044281	my_own	unknown	optional	unknown	optional	optional	protein	taxon:unknown	2023-11-24	FABvM		optional
my_own	12544	GO:0019859		GO:0006807	my_own	unknown	optional	unknown	optional	optional	protein	taxon:unknown	2023-11-24	FABvM		optional
my_own	12545	GO:0019860		GO:0044281	my_own	unknown	optional	unknown	optional	optional	protein	taxon:unknown	2023-11-24	FABvM		optional
my_own	12545	GO:0019860		GO:0006807	my_own	unknown	optional	unknown	optional	optional	protein	taxon:unknown	2023-11-24	FABvM		optional
my_own	12547	GO:0019862		GO:0003674	my_own	unknown	optional	unknown	optional	optional	protein	taxon:unknown	2023-11-24	FABvM		optional
my_own	12548	GO:0019863		GO:0003674	my_own	unknown	optional	unknown	optional	optional	protein	taxon:unknown	2023-11-24	FABvM		optional
my_own	12549	GO:0019864		GO:0003674	my_own	unknown	optional	unknown	optional	optional	protein	taxon:unknown	2023-11-24	FABvM		optional
my_own	12550	GO:0019865		GO:0003674	my_own	unknown	optional	unknown	optional	optional	protein	taxon:unknown	2023-11-24	FABvM		optional
my_own	12551	GO:0019866		GO:0005622	my_own	unknown	optional	unknown	optional	optional	protein	taxon:unknown	2023-11-24	FABvM		optional
my_own	12551	GO:0019866		GO:0016020	my_own	unknown	optional	unknown	optional	optional	protein	taxon:unknown	2023-11-24	FABvM		optional
my_own	12552	GO:0019867		GO:0019867	my_own	unknown	optional	unknown	optional	optional	protein	taxon:unknown	2023-11-24	FABvM		optional
my_own	12553	GO:0019869		GO:0003674	my_own	unknown	optional	unknown	optional	optional	protein	taxon:unknown	2023-11-24	FABvM		optional
my_own	12554	GO:0019870		GO:0003674	my_own	unknown	optional	unknown	optional	optional	protein	taxon:unknown	2023-11-24	FABvM		optional
my_own	12555	GO:0019871		GO:0003674	my_own	unknown	optional	unknown	optional	optional	protein	taxon:unknown	2023-11-24	FABvM		optional
my_own	12556	GO:0019872		GO:0044281	my_own	unknown	optional	unknown	optional	optional	protein	taxon:unknown	2023-11-24	FABvM		optional
my_own	12556	GO:0019872		GO:0017000	my_own	unknown	optional	unknown	optional	optional	protein	taxon:unknown	2023-11-24	FABvM		optional
my_own	12556	GO:0019872		GO:0006807	my_own	unknown	optional	unknown	optional	optional	protein	taxon:unknown	2023-11-24	FABvM		optional
my_own	12558	GO:0019874		GO:0016787	my_own	unknown	optional	unknown	optional	optional	protein	taxon:unknown	2023-11-24	FABvM		optional
my_own	12559	GO:0019875		GO:0016787	my_own	unknown	optional	unknown	optional	optional	protein	taxon:unknown	2023-11-24	FABvM		optional
my_own	12560	GO:0019876		GO:0008152	my_own	unknown	optional	unknown	optional	optional	protein	taxon:unknown	2023-11-24	FABvM		optional
my_own	12560	GO:0019876		GO:0042221	my_own	unknown	optional	unknown	optional	optional	protein	taxon:unknown	2023-11-24	FABvM		optional
my_own	12561	GO:0019877		GO:0009058	my_own	unknown	optional	unknown	optional	optional	protein	taxon:unknown	2023-11-24	FABvM		optional
my_own	12561	GO:0019877		GO:0044281	my_own	unknown	optional	unknown	optional	optional	protein	taxon:unknown	2023-11-24	FABvM		optional
my_own	12562	GO:0019878		GO:0044281	my_own	unknown	optional	unknown	optional	optional	protein	taxon:unknown	2023-11-24	FABvM		optional
my_own	12562	GO:0019878		GO:0009058	my_own	unknown	optional	unknown	optional	optional	protein	taxon:unknown	2023-11-24	FABvM		optional
my_own	12562	GO:0019878		GO:0006807	my_own	unknown	optional	unknown	optional	optional	protein	taxon:unknown	2023-11-24	FABvM		optional
my_own	12563	GO:0019879		GO:0009058	my_own	unknown	optional	unknown	optional	optional	protein	taxon:unknown	2023-11-24	FABvM		optional
my_own	12563	GO:0019879		GO:0006807	my_own	unknown	optional	unknown	optional	optional	protein	taxon:unknown	2023-11-24	FABvM		optional
my_own	12566	GO:0019882		GO:0008150	my_own	unknown	optional	unknown	optional	optional	protein	taxon:unknown	2023-11-24	FABvM		optional
my_own	12567	GO:0019883		GO:0008150	my_own	unknown	optional	unknown	optional	optional	protein	taxon:unknown	2023-11-24	FABvM		optional
my_own	12568	GO:0019884		GO:0008150	my_own	unknown	optional	unknown	optional	optional	protein	taxon:unknown	2023-11-24	FABvM		optional
my_own	12569	GO:0019885		GO:0008150	my_own	unknown	optional	unknown	optional	optional	protein	taxon:unknown	2023-11-24	FABvM		optional
my_own	12570	GO:0019886		GO:0008150	my_own	unknown	optional	unknown	optional	optional	protein	taxon:unknown	2023-11-24	FABvM		optional
my_own	12571	GO:0019887		GO:0003674	my_own	unknown	optional	unknown	optional	optional	protein	taxon:unknown	2023-11-24	FABvM		optional
my_own	12572	GO:0019888		GO:0003674	my_own	unknown	optional	unknown	optional	optional	protein	taxon:unknown	2023-11-24	FABvM		optional
my_own	12573	GO:0019889		GO:0006807	my_own	unknown	optional	unknown	optional	optional	protein	taxon:unknown	2023-11-24	FABvM		optional
my_own	12575	GO:0019894		GO:0005515	my_own	unknown	optional	unknown	optional	optional	protein	taxon:unknown	2023-11-24	FABvM		optional
my_own	12577	GO:0019896		GO:0006810	my_own	unknown	optional	unknown	optional	optional	protein	taxon:unknown	2023-11-24	FABvM		optional
my_own	12578	GO:0019897		GO:0019898	my_own	unknown	optional	unknown	optional	optional	protein	taxon:unknown	2023-11-24	FABvM		optional
my_own	12578	GO:0019897		GO:0005886	my_own	unknown	optional	unknown	optional	optional	protein	taxon:unknown	2023-11-24	FABvM		optional
my_own	12579	GO:0019898		GO:0019898	my_own	unknown	optional	unknown	optional	optional	protein	taxon:unknown	2023-11-24	FABvM		optional
my_own	12580	GO:0019899		GO:0005515	my_own	unknown	optional	unknown	optional	optional	protein	taxon:unknown	2023-11-24	FABvM		optional
my_own	12581	GO:0019900		GO:0005515	my_own	unknown	optional	unknown	optional	optional	protein	taxon:unknown	2023-11-24	FABvM		optional
my_own	12582	GO:0019901		GO:0005515	my_own	unknown	optional	unknown	optional	optional	protein	taxon:unknown	2023-11-24	FABvM		optional
my_own	12583	GO:0019902		GO:0005515	my_own	unknown	optional	unknown	optional	optional	protein	taxon:unknown	2023-11-24	FABvM		optional
my_own	12584	GO:0019903		GO:0005515	my_own	unknown	optional	unknown	optional	optional	protein	taxon:unknown	2023-11-24	FABvM		optional
my_own	12585	GO:0019904		GO:0005515	my_own	unknown	optional	unknown	optional	optional	protein	taxon:unknown	2023-11-24	FABvM		optional
my_own	12586	GO:0019905		GO:0005515	my_own	unknown	optional	unknown	optional	optional	protein	taxon:unknown	2023-11-24	FABvM		optional
my_own	12587	GO:0019907		GO:1902494	my_own	unknown	optional	unknown	optional	optional	protein	taxon:unknown	2023-11-24	FABvM		optional
my_own	12587	GO:0019907		GO:0005634	my_own	unknown	optional	unknown	optional	optional	protein	taxon:unknown	2023-11-24	FABvM		optional
my_own	12588	GO:0019908		GO:1902494	my_own	unknown	optional	unknown	optional	optional	protein	taxon:unknown	2023-11-24	FABvM		optional
my_own	12588	GO:0019908		GO:0005634	my_own	unknown	optional	unknown	optional	optional	protein	taxon:unknown	2023-11-24	FABvM		optional
my_own	12589	GO:0019909		GO:0003674	my_own	unknown	optional	unknown	optional	optional	protein	taxon:unknown	2023-11-24	FABvM		optional
my_own	12590	GO:0019910		GO:1902494	my_own	unknown	optional	unknown	optional	optional	protein	taxon:unknown	2023-11-24	FABvM		optional
my_own	12590	GO:0019910		GO:0005737	my_own	unknown	optional	unknown	optional	optional	protein	taxon:unknown	2023-11-24	FABvM		optional
my_own	12591	GO:0019911		GO:0003674	my_own	unknown	optional	unknown	optional	optional	protein	taxon:unknown	2023-11-24	FABvM		optional
my_own	12592	GO:0019912		GO:0016301	my_own	unknown	optional	unknown	optional	optional	protein	taxon:unknown	2023-11-24	FABvM		optional
my_own	12593	GO:0019914		GO:0003674	my_own	unknown	optional	unknown	optional	optional	protein	taxon:unknown	2023-11-24	FABvM		optional
my_own	12594	GO:0019915		GO:0008150	my_own	unknown	optional	unknown	optional	optional	protein	taxon:unknown	2023-11-24	FABvM		optional
my_own	12595	GO:0019916		GO:0044281	my_own	unknown	optional	unknown	optional	optional	protein	taxon:unknown	2023-11-24	FABvM		optional
my_own	12595	GO:0019916		GO:0006807	my_own	unknown	optional	unknown	optional	optional	protein	taxon:unknown	2023-11-24	FABvM		optional
my_own	12596	GO:0019917		GO:0044281	my_own	unknown	optional	unknown	optional	optional	protein	taxon:unknown	2023-11-24	FABvM		optional
my_own	12596	GO:0019917		GO:0006807	my_own	unknown	optional	unknown	optional	optional	protein	taxon:unknown	2023-11-24	FABvM		optional
my_own	12597	GO:0019918		GO:0006807	my_own	unknown	optional	unknown	optional	optional	protein	taxon:unknown	2023-11-24	FABvM		optional
my_own	12598	GO:0019919		GO:0006807	my_own	unknown	optional	unknown	optional	optional	protein	taxon:unknown	2023-11-24	FABvM		optional
my_own	12599	GO:0019920		GO:0009058	my_own	unknown	optional	unknown	optional	optional	protein	taxon:unknown	2023-11-24	FABvM		optional
my_own	12599	GO:0019920		GO:0006807	my_own	unknown	optional	unknown	optional	optional	protein	taxon:unknown	2023-11-24	FABvM		optional
my_own	12600	GO:0019921		GO:0009058	my_own	unknown	optional	unknown	optional	optional	protein	taxon:unknown	2023-11-24	FABvM		optional
my_own	12600	GO:0019921		GO:0006807	my_own	unknown	optional	unknown	optional	optional	protein	taxon:unknown	2023-11-24	FABvM		optional
my_own	12603	GO:0019926		GO:0006807	my_own	unknown	optional	unknown	optional	optional	protein	taxon:unknown	2023-11-24	FABvM		optional
my_own	12604	GO:0019927		GO:0006807	my_own	unknown	optional	unknown	optional	optional	protein	taxon:unknown	2023-11-24	FABvM		optional
my_own	12605	GO:0019928		GO:0006807	my_own	unknown	optional	unknown	optional	optional	protein	taxon:unknown	2023-11-24	FABvM		optional
my_own	12606	GO:0019929		GO:0006807	my_own	unknown	optional	unknown	optional	optional	protein	taxon:unknown	2023-11-24	FABvM		optional
my_own	12607	GO:0019930		GO:0006807	my_own	unknown	optional	unknown	optional	optional	protein	taxon:unknown	2023-11-24	FABvM		optional
my_own	12609	GO:0019932		GO:0007165	my_own	unknown	optional	unknown	optional	optional	protein	taxon:unknown	2023-11-24	FABvM		optional
my_own	12610	GO:0019933		GO:0007165	my_own	unknown	optional	unknown	optional	optional	protein	taxon:unknown	2023-11-24	FABvM		optional
my_own	12611	GO:0019934		GO:0007165	my_own	unknown	optional	unknown	optional	optional	protein	taxon:unknown	2023-11-24	FABvM		optional
my_own	12612	GO:0019935		GO:0007165	my_own	unknown	optional	unknown	optional	optional	protein	taxon:unknown	2023-11-24	FABvM		optional
my_own	12616	GO:0019939		GO:0009058	my_own	unknown	optional	unknown	optional	optional	protein	taxon:unknown	2023-11-24	FABvM		optional
my_own	12616	GO:0019939		GO:0006807	my_own	unknown	optional	unknown	optional	optional	protein	taxon:unknown	2023-11-24	FABvM		optional
my_own	12618	GO:0019941		GO:0006508	my_own	unknown	optional	unknown	optional	optional	protein	taxon:unknown	2023-11-24	FABvM		optional
my_own	12620	GO:0019948		GO:0016874	my_own	unknown	optional	unknown	optional	optional	protein	taxon:unknown	2023-11-24	FABvM		optional
my_own	12622	GO:0019953		GO:0008150	my_own	unknown	optional	unknown	optional	optional	protein	taxon:unknown	2023-11-24	FABvM		optional
my_own	12623	GO:0019954		GO:0008150	my_own	unknown	optional	unknown	optional	optional	protein	taxon:unknown	2023-11-24	FABvM		optional
my_own	12624	GO:0019955		GO:0005515	my_own	unknown	optional	unknown	optional	optional	protein	taxon:unknown	2023-11-24	FABvM		optional
my_own	12625	GO:0019956		GO:0005515	my_own	unknown	optional	unknown	optional	optional	protein	taxon:unknown	2023-11-24	FABvM		optional
my_own	12626	GO:0019957		GO:0005515	my_own	unknown	optional	unknown	optional	optional	protein	taxon:unknown	2023-11-24	FABvM		optional
my_own	12627	GO:0019958		GO:0005515	my_own	unknown	optional	unknown	optional	optional	protein	taxon:unknown	2023-11-24	FABvM		optional
my_own	12628	GO:0019959		GO:0005515	my_own	unknown	optional	unknown	optional	optional	protein	taxon:unknown	2023-11-24	FABvM		optional
my_own	12629	GO:0019960		GO:0005515	my_own	unknown	optional	unknown	optional	optional	protein	taxon:unknown	2023-11-24	FABvM		optional
my_own	12630	GO:0019961		GO:0005515	my_own	unknown	optional	unknown	optional	optional	protein	taxon:unknown	2023-11-24	FABvM		optional
my_own	12631	GO:0019962		GO:0005515	my_own	unknown	optional	unknown	optional	optional	protein	taxon:unknown	2023-11-24	FABvM		optional
my_own	12632	GO:0019964		GO:0005515	my_own	unknown	optional	unknown	optional	optional	protein	taxon:unknown	2023-11-24	FABvM		optional
my_own	12633	GO:0019966		GO:0005515	my_own	unknown	optional	unknown	optional	optional	protein	taxon:unknown	2023-11-24	FABvM		optional
my_own	12634	GO:0019969		GO:0005515	my_own	unknown	optional	unknown	optional	optional	protein	taxon:unknown	2023-11-24	FABvM		optional
my_own	12635	GO:0019970		GO:0005515	my_own	unknown	optional	unknown	optional	optional	protein	taxon:unknown	2023-11-24	FABvM		optional
my_own	12636	GO:0019972		GO:0005515	my_own	unknown	optional	unknown	optional	optional	protein	taxon:unknown	2023-11-24	FABvM		optional
my_own	12637	GO:0019973		GO:0005515	my_own	unknown	optional	unknown	optional	optional	protein	taxon:unknown	2023-11-24	FABvM		optional
my_own	12639	GO:0019975		GO:0005515	my_own	unknown	optional	unknown	optional	optional	protein	taxon:unknown	2023-11-24	FABvM		optional
my_own	12640	GO:0019976		GO:0005515	my_own	unknown	optional	unknown	optional	optional	protein	taxon:unknown	2023-11-24	FABvM		optional
my_own	12641	GO:0019977		GO:0005515	my_own	unknown	optional	unknown	optional	optional	protein	taxon:unknown	2023-11-24	FABvM		optional
my_own	12642	GO:0019978		GO:0005515	my_own	unknown	optional	unknown	optional	optional	protein	taxon:unknown	2023-11-24	FABvM		optional
my_own	12643	GO:0019979		GO:0005515	my_own	unknown	optional	unknown	optional	optional	protein	taxon:unknown	2023-11-24	FABvM		optional
my_own	12644	GO:0019980		GO:0005515	my_own	unknown	optional	unknown	optional	optional	protein	taxon:unknown	2023-11-24	FABvM		optional
my_own	12645	GO:0019981		GO:0005515	my_own	unknown	optional	unknown	optional	optional	protein	taxon:unknown	2023-11-24	FABvM		optional
my_own	12646	GO:0019982		GO:0005515	my_own	unknown	optional	unknown	optional	optional	protein	taxon:unknown	2023-11-24	FABvM		optional
my_own	12647	GO:0019983		GO:0005515	my_own	unknown	optional	unknown	optional	optional	protein	taxon:unknown	2023-11-24	FABvM		optional
my_own	12648	GO:0019985		GO:0006950	my_own	unknown	optional	unknown	optional	optional	protein	taxon:unknown	2023-11-24	FABvM		optional
my_own	12648	GO:0019985		GO:0006259	my_own	unknown	optional	unknown	optional	optional	protein	taxon:unknown	2023-11-24	FABvM		optional
my_own	12648	GO:0019985		GO:0009058	my_own	unknown	optional	unknown	optional	optional	protein	taxon:unknown	2023-11-24	FABvM		optional
my_own	12650	GO:0019988		GO:0016070	my_own	unknown	optional	unknown	optional	optional	protein	taxon:unknown	2023-11-24	FABvM		optional
my_own	12650	GO:0019988		GO:0009058	my_own	unknown	optional	unknown	optional	optional	protein	taxon:unknown	2023-11-24	FABvM		optional
my_own	12651	GO:0019990		GO:0006807	my_own	unknown	optional	unknown	optional	optional	protein	taxon:unknown	2023-11-24	FABvM		optional
my_own	12652	GO:0019991		GO:0071840	my_own	unknown	optional	unknown	optional	optional	protein	taxon:unknown	2023-11-24	FABvM		optional
my_own	12653	GO:0019992		GO:0003674	my_own	unknown	optional	unknown	optional	optional	protein	taxon:unknown	2023-11-24	FABvM		optional
my_own	12654	GO:0020002		GO:0005575	my_own	unknown	optional	unknown	optional	optional	protein	taxon:unknown	2023-11-24	FABvM		optional
my_own	12655	GO:0020003		GO:0005576	my_own	unknown	optional	unknown	optional	optional	protein	taxon:unknown	2023-11-24	FABvM		optional
my_own	12656	GO:0020004		GO:0005576	my_own	unknown	optional	unknown	optional	optional	protein	taxon:unknown	2023-11-24	FABvM		optional
my_own	12657	GO:0020005		GO:0005576	my_own	unknown	optional	unknown	optional	optional	protein	taxon:unknown	2023-11-24	FABvM		optional
my_own	12658	GO:0020006		GO:0005576	my_own	unknown	optional	unknown	optional	optional	protein	taxon:unknown	2023-11-24	FABvM		optional
my_own	12659	GO:0020007		GO:0005575	my_own	unknown	optional	unknown	optional	optional	protein	taxon:unknown	2023-11-24	FABvM		optional
my_own	12660	GO:0020008		GO:0005575	my_own	unknown	optional	unknown	optional	optional	protein	taxon:unknown	2023-11-24	FABvM		optional
my_own	12661	GO:0020009		GO:0005622	my_own	unknown	optional	unknown	optional	optional	protein	taxon:unknown	2023-11-24	FABvM		optional
my_own	12662	GO:0020010		GO:0005622	my_own	unknown	optional	unknown	optional	optional	protein	taxon:unknown	2023-11-24	FABvM		optional
my_own	12663	GO:0020011		GO:0005737	my_own	unknown	optional	unknown	optional	optional	protein	taxon:unknown	2023-11-24	FABvM		optional
my_own	12664	GO:0020013		GO:0007155	my_own	unknown	optional	unknown	optional	optional	protein	taxon:unknown	2023-11-24	FABvM		optional
my_own	12665	GO:0020014		GO:0008150	my_own	unknown	optional	unknown	optional	optional	protein	taxon:unknown	2023-11-24	FABvM		optional
my_own	12666	GO:0020015		GO:0005737	my_own	unknown	optional	unknown	optional	optional	protein	taxon:unknown	2023-11-24	FABvM		optional
my_own	12667	GO:0020016		GO:0005575	my_own	unknown	optional	unknown	optional	optional	protein	taxon:unknown	2023-11-24	FABvM		optional
my_own	12668	GO:0020018		GO:0005886	my_own	unknown	optional	unknown	optional	optional	protein	taxon:unknown	2023-11-24	FABvM		optional
my_own	12669	GO:0020020		GO:0005737	my_own	unknown	optional	unknown	optional	optional	protein	taxon:unknown	2023-11-24	FABvM		optional
my_own	12670	GO:0020022		GO:0005737	my_own	unknown	optional	unknown	optional	optional	protein	taxon:unknown	2023-11-24	FABvM		optional
my_own	12671	GO:0020023		GO:0005737	my_own	unknown	optional	unknown	optional	optional	protein	taxon:unknown	2023-11-24	FABvM		optional
my_own	12672	GO:0020025		GO:0005874	my_own	unknown	optional	unknown	optional	optional	protein	taxon:unknown	2023-11-24	FABvM		optional
my_own	12673	GO:0020026		GO:0005737	my_own	unknown	optional	unknown	optional	optional	protein	taxon:unknown	2023-11-24	FABvM		optional
my_own	12674	GO:0020027		GO:0006807	my_own	unknown	optional	unknown	optional	optional	protein	taxon:unknown	2023-11-24	FABvM		optional
my_own	12675	GO:0020028		GO:0006810	my_own	unknown	optional	unknown	optional	optional	protein	taxon:unknown	2023-11-24	FABvM		optional
my_own	12676	GO:0020030		GO:0005575	my_own	unknown	optional	unknown	optional	optional	protein	taxon:unknown	2023-11-24	FABvM		optional
my_own	12677	GO:0020031		GO:0005575	my_own	unknown	optional	unknown	optional	optional	protein	taxon:unknown	2023-11-24	FABvM		optional
my_own	12678	GO:0020032		GO:0005575	my_own	unknown	optional	unknown	optional	optional	protein	taxon:unknown	2023-11-24	FABvM		optional
my_own	12679	GO:0020033		GO:0009607	my_own	unknown	optional	unknown	optional	optional	protein	taxon:unknown	2023-11-24	FABvM		optional
my_own	12680	GO:0020035		GO:0008150	my_own	unknown	optional	unknown	optional	optional	protein	taxon:unknown	2023-11-24	FABvM		optional
my_own	12681	GO:0020036		GO:0005575	my_own	unknown	optional	unknown	optional	optional	protein	taxon:unknown	2023-11-24	FABvM		optional
my_own	12682	GO:0020037		GO:0046906	my_own	unknown	optional	unknown	optional	optional	protein	taxon:unknown	2023-11-24	FABvM		optional
my_own	12683	GO:0020038		GO:0005622	my_own	unknown	optional	unknown	optional	optional	protein	taxon:unknown	2023-11-24	FABvM		optional
my_own	12684	GO:0020039		GO:0005575	my_own	unknown	optional	unknown	optional	optional	protein	taxon:unknown	2023-11-24	FABvM		optional
my_own	12685	GO:0021501		GO:0008150	my_own	unknown	optional	unknown	optional	optional	protein	taxon:unknown	2023-11-24	FABvM		optional
my_own	12686	GO:0021502		GO:0008150	my_own	unknown	optional	unknown	optional	optional	protein	taxon:unknown	2023-11-24	FABvM		optional
my_own	12687	GO:0021503		GO:0008150	my_own	unknown	optional	unknown	optional	optional	protein	taxon:unknown	2023-11-24	FABvM		optional
my_own	12688	GO:0021504		GO:0008150	my_own	unknown	optional	unknown	optional	optional	protein	taxon:unknown	2023-11-24	FABvM		optional
my_own	12689	GO:0021505		GO:0008150	my_own	unknown	optional	unknown	optional	optional	protein	taxon:unknown	2023-11-24	FABvM		optional
my_own	12690	GO:0021506		GO:0008150	my_own	unknown	optional	unknown	optional	optional	protein	taxon:unknown	2023-11-24	FABvM		optional
my_own	12691	GO:0021507		GO:0007155	my_own	unknown	optional	unknown	optional	optional	protein	taxon:unknown	2023-11-24	FABvM		optional
my_own	12692	GO:0021508		GO:0008150	my_own	unknown	optional	unknown	optional	optional	protein	taxon:unknown	2023-11-24	FABvM		optional
my_own	12693	GO:0021509		GO:0008150	my_own	unknown	optional	unknown	optional	optional	protein	taxon:unknown	2023-11-24	FABvM		optional
my_own	12694	GO:0021510		GO:0008150	my_own	unknown	optional	unknown	optional	optional	protein	taxon:unknown	2023-11-24	FABvM		optional
my_own	12695	GO:0021511		GO:0008150	my_own	unknown	optional	unknown	optional	optional	protein	taxon:unknown	2023-11-24	FABvM		optional
my_own	12696	GO:0021512		GO:0008150	my_own	unknown	optional	unknown	optional	optional	protein	taxon:unknown	2023-11-24	FABvM		optional
my_own	12697	GO:0021513		GO:0008150	my_own	unknown	optional	unknown	optional	optional	protein	taxon:unknown	2023-11-24	FABvM		optional
my_own	12698	GO:0021514		GO:0008150	my_own	unknown	optional	unknown	optional	optional	protein	taxon:unknown	2023-11-24	FABvM		optional
my_own	12699	GO:0021515		GO:0008150	my_own	unknown	optional	unknown	optional	optional	protein	taxon:unknown	2023-11-24	FABvM		optional
my_own	12700	GO:0021516		GO:0008150	my_own	unknown	optional	unknown	optional	optional	protein	taxon:unknown	2023-11-24	FABvM		optional
my_own	12701	GO:0021517		GO:0008150	my_own	unknown	optional	unknown	optional	optional	protein	taxon:unknown	2023-11-24	FABvM		optional
my_own	12702	GO:0021518		GO:0008150	my_own	unknown	optional	unknown	optional	optional	protein	taxon:unknown	2023-11-24	FABvM		optional
my_own	12703	GO:0021519		GO:0008150	my_own	unknown	optional	unknown	optional	optional	protein	taxon:unknown	2023-11-24	FABvM		optional
my_own	12704	GO:0021520		GO:0008150	my_own	unknown	optional	unknown	optional	optional	protein	taxon:unknown	2023-11-24	FABvM		optional
my_own	12705	GO:0021521		GO:0008150	my_own	unknown	optional	unknown	optional	optional	protein	taxon:unknown	2023-11-24	FABvM		optional
my_own	12706	GO:0021522		GO:0008150	my_own	unknown	optional	unknown	optional	optional	protein	taxon:unknown	2023-11-24	FABvM		optional
my_own	12707	GO:0021523		GO:0008150	my_own	unknown	optional	unknown	optional	optional	protein	taxon:unknown	2023-11-24	FABvM		optional
my_own	12708	GO:0021524		GO:0008150	my_own	unknown	optional	unknown	optional	optional	protein	taxon:unknown	2023-11-24	FABvM		optional
my_own	12709	GO:0021525		GO:0008150	my_own	unknown	optional	unknown	optional	optional	protein	taxon:unknown	2023-11-24	FABvM		optional
my_own	12710	GO:0021526		GO:0008150	my_own	unknown	optional	unknown	optional	optional	protein	taxon:unknown	2023-11-24	FABvM		optional
my_own	12711	GO:0021527		GO:0008150	my_own	unknown	optional	unknown	optional	optional	protein	taxon:unknown	2023-11-24	FABvM		optional
my_own	12712	GO:0021528		GO:0008150	my_own	unknown	optional	unknown	optional	optional	protein	taxon:unknown	2023-11-24	FABvM		optional
my_own	12713	GO:0021529		GO:0008150	my_own	unknown	optional	unknown	optional	optional	protein	taxon:unknown	2023-11-24	FABvM		optional
my_own	12714	GO:0021530		GO:0008150	my_own	unknown	optional	unknown	optional	optional	protein	taxon:unknown	2023-11-24	FABvM		optional
my_own	12715	GO:0021531		GO:0008150	my_own	unknown	optional	unknown	optional	optional	protein	taxon:unknown	2023-11-24	FABvM		optional
my_own	12716	GO:0021532		GO:0008150	my_own	unknown	optional	unknown	optional	optional	protein	taxon:unknown	2023-11-24	FABvM		optional
my_own	12717	GO:0021533		GO:0008150	my_own	unknown	optional	unknown	optional	optional	protein	taxon:unknown	2023-11-24	FABvM		optional
my_own	12718	GO:0021534		GO:0008150	my_own	unknown	optional	unknown	optional	optional	protein	taxon:unknown	2023-11-24	FABvM		optional
my_own	12719	GO:0021535		GO:0008150	my_own	unknown	optional	unknown	optional	optional	protein	taxon:unknown	2023-11-24	FABvM		optional
my_own	12720	GO:0021536		GO:0008150	my_own	unknown	optional	unknown	optional	optional	protein	taxon:unknown	2023-11-24	FABvM		optional
my_own	12721	GO:0021537		GO:0008150	my_own	unknown	optional	unknown	optional	optional	protein	taxon:unknown	2023-11-24	FABvM		optional
my_own	12722	GO:0021538		GO:0008150	my_own	unknown	optional	unknown	optional	optional	protein	taxon:unknown	2023-11-24	FABvM		optional
my_own	12723	GO:0021539		GO:0008150	my_own	unknown	optional	unknown	optional	optional	protein	taxon:unknown	2023-11-24	FABvM		optional
my_own	12724	GO:0021540		GO:0071840	my_own	unknown	optional	unknown	optional	optional	protein	taxon:unknown	2023-11-24	FABvM		optional
my_own	12725	GO:0021541		GO:0008150	my_own	unknown	optional	unknown	optional	optional	protein	taxon:unknown	2023-11-24	FABvM		optional
my_own	12726	GO:0021542		GO:0008150	my_own	unknown	optional	unknown	optional	optional	protein	taxon:unknown	2023-11-24	FABvM		optional
my_own	12727	GO:0021543		GO:0008150	my_own	unknown	optional	unknown	optional	optional	protein	taxon:unknown	2023-11-24	FABvM		optional
my_own	12728	GO:0021544		GO:0008150	my_own	unknown	optional	unknown	optional	optional	protein	taxon:unknown	2023-11-24	FABvM		optional
my_own	12729	GO:0021545		GO:0008150	my_own	unknown	optional	unknown	optional	optional	protein	taxon:unknown	2023-11-24	FABvM		optional
my_own	12730	GO:0021546		GO:0008150	my_own	unknown	optional	unknown	optional	optional	protein	taxon:unknown	2023-11-24	FABvM		optional
my_own	12731	GO:0021547		GO:0008150	my_own	unknown	optional	unknown	optional	optional	protein	taxon:unknown	2023-11-24	FABvM		optional
my_own	12732	GO:0021548		GO:0008150	my_own	unknown	optional	unknown	optional	optional	protein	taxon:unknown	2023-11-24	FABvM		optional
my_own	12733	GO:0021549		GO:0008150	my_own	unknown	optional	unknown	optional	optional	protein	taxon:unknown	2023-11-24	FABvM		optional
my_own	12734	GO:0021550		GO:0008150	my_own	unknown	optional	unknown	optional	optional	protein	taxon:unknown	2023-11-24	FABvM		optional
my_own	12735	GO:0021551		GO:0008150	my_own	unknown	optional	unknown	optional	optional	protein	taxon:unknown	2023-11-24	FABvM		optional
my_own	12736	GO:0021552		GO:0008150	my_own	unknown	optional	unknown	optional	optional	protein	taxon:unknown	2023-11-24	FABvM		optional
my_own	12737	GO:0021553		GO:0008150	my_own	unknown	optional	unknown	optional	optional	protein	taxon:unknown	2023-11-24	FABvM		optional
my_own	12738	GO:0021554		GO:0008150	my_own	unknown	optional	unknown	optional	optional	protein	taxon:unknown	2023-11-24	FABvM		optional
my_own	12739	GO:0021555		GO:0008150	my_own	unknown	optional	unknown	optional	optional	protein	taxon:unknown	2023-11-24	FABvM		optional
my_own	12740	GO:0021556		GO:0008150	my_own	unknown	optional	unknown	optional	optional	protein	taxon:unknown	2023-11-24	FABvM		optional
my_own	12741	GO:0021557		GO:0008150	my_own	unknown	optional	unknown	optional	optional	protein	taxon:unknown	2023-11-24	FABvM		optional
my_own	12742	GO:0021558		GO:0008150	my_own	unknown	optional	unknown	optional	optional	protein	taxon:unknown	2023-11-24	FABvM		optional
my_own	12743	GO:0021559		GO:0008150	my_own	unknown	optional	unknown	optional	optional	protein	taxon:unknown	2023-11-24	FABvM		optional
my_own	12744	GO:0021560		GO:0008150	my_own	unknown	optional	unknown	optional	optional	protein	taxon:unknown	2023-11-24	FABvM		optional
my_own	12745	GO:0021561		GO:0008150	my_own	unknown	optional	unknown	optional	optional	protein	taxon:unknown	2023-11-24	FABvM		optional
my_own	12746	GO:0021562		GO:0008150	my_own	unknown	optional	unknown	optional	optional	protein	taxon:unknown	2023-11-24	FABvM		optional
my_own	12747	GO:0021563		GO:0008150	my_own	unknown	optional	unknown	optional	optional	protein	taxon:unknown	2023-11-24	FABvM		optional
my_own	12748	GO:0021564		GO:0008150	my_own	unknown	optional	unknown	optional	optional	protein	taxon:unknown	2023-11-24	FABvM		optional
my_own	12749	GO:0021565		GO:0008150	my_own	unknown	optional	unknown	optional	optional	protein	taxon:unknown	2023-11-24	FABvM		optional
my_own	12750	GO:0021566		GO:0008150	my_own	unknown	optional	unknown	optional	optional	protein	taxon:unknown	2023-11-24	FABvM		optional
my_own	12751	GO:0021567		GO:0008150	my_own	unknown	optional	unknown	optional	optional	protein	taxon:unknown	2023-11-24	FABvM		optional
my_own	12752	GO:0021568		GO:0008150	my_own	unknown	optional	unknown	optional	optional	protein	taxon:unknown	2023-11-24	FABvM		optional
my_own	12753	GO:0021569		GO:0008150	my_own	unknown	optional	unknown	optional	optional	protein	taxon:unknown	2023-11-24	FABvM		optional
my_own	12754	GO:0021570		GO:0008150	my_own	unknown	optional	unknown	optional	optional	protein	taxon:unknown	2023-11-24	FABvM		optional
my_own	12755	GO:0021571		GO:0008150	my_own	unknown	optional	unknown	optional	optional	protein	taxon:unknown	2023-11-24	FABvM		optional
my_own	12756	GO:0021572		GO:0008150	my_own	unknown	optional	unknown	optional	optional	protein	taxon:unknown	2023-11-24	FABvM		optional
my_own	12757	GO:0021573		GO:0008150	my_own	unknown	optional	unknown	optional	optional	protein	taxon:unknown	2023-11-24	FABvM		optional
my_own	12758	GO:0021574		GO:0008150	my_own	unknown	optional	unknown	optional	optional	protein	taxon:unknown	2023-11-24	FABvM		optional
my_own	12759	GO:0021575		GO:0008150	my_own	unknown	optional	unknown	optional	optional	protein	taxon:unknown	2023-11-24	FABvM		optional
my_own	12760	GO:0021576		GO:0008150	my_own	unknown	optional	unknown	optional	optional	protein	taxon:unknown	2023-11-24	FABvM		optional
my_own	12761	GO:0021577		GO:0008150	my_own	unknown	optional	unknown	optional	optional	protein	taxon:unknown	2023-11-24	FABvM		optional
my_own	12762	GO:0021578		GO:0008150	my_own	unknown	optional	unknown	optional	optional	protein	taxon:unknown	2023-11-24	FABvM		optional
my_own	12763	GO:0021579		GO:0008150	my_own	unknown	optional	unknown	optional	optional	protein	taxon:unknown	2023-11-24	FABvM		optional
my_own	12764	GO:0021580		GO:0008150	my_own	unknown	optional	unknown	optional	optional	protein	taxon:unknown	2023-11-24	FABvM		optional
my_own	12765	GO:0021581		GO:0008150	my_own	unknown	optional	unknown	optional	optional	protein	taxon:unknown	2023-11-24	FABvM		optional
my_own	12766	GO:0021582		GO:0008150	my_own	unknown	optional	unknown	optional	optional	protein	taxon:unknown	2023-11-24	FABvM		optional
my_own	12767	GO:0021583		GO:0008150	my_own	unknown	optional	unknown	optional	optional	protein	taxon:unknown	2023-11-24	FABvM		optional
my_own	12768	GO:0021584		GO:0008150	my_own	unknown	optional	unknown	optional	optional	protein	taxon:unknown	2023-11-24	FABvM		optional
my_own	12769	GO:0021585		GO:0008150	my_own	unknown	optional	unknown	optional	optional	protein	taxon:unknown	2023-11-24	FABvM		optional
my_own	12770	GO:0021586		GO:0008150	my_own	unknown	optional	unknown	optional	optional	protein	taxon:unknown	2023-11-24	FABvM		optional
my_own	12771	GO:0021587		GO:0008150	my_own	unknown	optional	unknown	optional	optional	protein	taxon:unknown	2023-11-24	FABvM		optional
my_own	12772	GO:0021588		GO:0008150	my_own	unknown	optional	unknown	optional	optional	protein	taxon:unknown	2023-11-24	FABvM		optional
my_own	12773	GO:0021589		GO:0008150	my_own	unknown	optional	unknown	optional	optional	protein	taxon:unknown	2023-11-24	FABvM		optional
my_own	12774	GO:0021590		GO:0008150	my_own	unknown	optional	unknown	optional	optional	protein	taxon:unknown	2023-11-24	FABvM		optional
my_own	12775	GO:0021591		GO:0008150	my_own	unknown	optional	unknown	optional	optional	protein	taxon:unknown	2023-11-24	FABvM		optional
my_own	12776	GO:0021592		GO:0008150	my_own	unknown	optional	unknown	optional	optional	protein	taxon:unknown	2023-11-24	FABvM		optional
my_own	12777	GO:0021593		GO:0008150	my_own	unknown	optional	unknown	optional	optional	protein	taxon:unknown	2023-11-24	FABvM		optional
my_own	12778	GO:0021594		GO:0008150	my_own	unknown	optional	unknown	optional	optional	protein	taxon:unknown	2023-11-24	FABvM		optional
my_own	12779	GO:0021595		GO:0008150	my_own	unknown	optional	unknown	optional	optional	protein	taxon:unknown	2023-11-24	FABvM		optional
my_own	12780	GO:0021597		GO:0008150	my_own	unknown	optional	unknown	optional	optional	protein	taxon:unknown	2023-11-24	FABvM		optional
my_own	12781	GO:0021598		GO:0008150	my_own	unknown	optional	unknown	optional	optional	protein	taxon:unknown	2023-11-24	FABvM		optional
my_own	12782	GO:0021599		GO:0008150	my_own	unknown	optional	unknown	optional	optional	protein	taxon:unknown	2023-11-24	FABvM		optional
my_own	12783	GO:0021600		GO:0008150	my_own	unknown	optional	unknown	optional	optional	protein	taxon:unknown	2023-11-24	FABvM		optional
my_own	12784	GO:0021601		GO:0008150	my_own	unknown	optional	unknown	optional	optional	protein	taxon:unknown	2023-11-24	FABvM		optional
my_own	12785	GO:0021602		GO:0008150	my_own	unknown	optional	unknown	optional	optional	protein	taxon:unknown	2023-11-24	FABvM		optional
my_own	12786	GO:0021603		GO:0008150	my_own	unknown	optional	unknown	optional	optional	protein	taxon:unknown	2023-11-24	FABvM		optional
my_own	12787	GO:0021604		GO:0008150	my_own	unknown	optional	unknown	optional	optional	protein	taxon:unknown	2023-11-24	FABvM		optional
my_own	12788	GO:0021605		GO:0008150	my_own	unknown	optional	unknown	optional	optional	protein	taxon:unknown	2023-11-24	FABvM		optional
my_own	12789	GO:0021606		GO:0008150	my_own	unknown	optional	unknown	optional	optional	protein	taxon:unknown	2023-11-24	FABvM		optional
my_own	12790	GO:0021607		GO:0008150	my_own	unknown	optional	unknown	optional	optional	protein	taxon:unknown	2023-11-24	FABvM		optional
my_own	12791	GO:0021608		GO:0008150	my_own	unknown	optional	unknown	optional	optional	protein	taxon:unknown	2023-11-24	FABvM		optional
my_own	12792	GO:0021609		GO:0008150	my_own	unknown	optional	unknown	optional	optional	protein	taxon:unknown	2023-11-24	FABvM		optional
my_own	12793	GO:0021610		GO:0008150	my_own	unknown	optional	unknown	optional	optional	protein	taxon:unknown	2023-11-24	FABvM		optional
my_own	12794	GO:0021611		GO:0008150	my_own	unknown	optional	unknown	optional	optional	protein	taxon:unknown	2023-11-24	FABvM		optional
my_own	12795	GO:0021612		GO:0008150	my_own	unknown	optional	unknown	optional	optional	protein	taxon:unknown	2023-11-24	FABvM		optional
my_own	12796	GO:0021613		GO:0008150	my_own	unknown	optional	unknown	optional	optional	protein	taxon:unknown	2023-11-24	FABvM		optional
my_own	12797	GO:0021614		GO:0008150	my_own	unknown	optional	unknown	optional	optional	protein	taxon:unknown	2023-11-24	FABvM		optional
my_own	12798	GO:0021615		GO:0008150	my_own	unknown	optional	unknown	optional	optional	protein	taxon:unknown	2023-11-24	FABvM		optional
my_own	12799	GO:0021616		GO:0008150	my_own	unknown	optional	unknown	optional	optional	protein	taxon:unknown	2023-11-24	FABvM		optional
my_own	12800	GO:0021617		GO:0008150	my_own	unknown	optional	unknown	optional	optional	protein	taxon:unknown	2023-11-24	FABvM		optional
my_own	12801	GO:0021618		GO:0008150	my_own	unknown	optional	unknown	optional	optional	protein	taxon:unknown	2023-11-24	FABvM		optional
my_own	12802	GO:0021619		GO:0008150	my_own	unknown	optional	unknown	optional	optional	protein	taxon:unknown	2023-11-24	FABvM		optional
my_own	12803	GO:0021620		GO:0008150	my_own	unknown	optional	unknown	optional	optional	protein	taxon:unknown	2023-11-24	FABvM		optional
my_own	12804	GO:0021621		GO:0008150	my_own	unknown	optional	unknown	optional	optional	protein	taxon:unknown	2023-11-24	FABvM		optional
my_own	12805	GO:0021622		GO:0008150	my_own	unknown	optional	unknown	optional	optional	protein	taxon:unknown	2023-11-24	FABvM		optional
my_own	12806	GO:0021623		GO:0008150	my_own	unknown	optional	unknown	optional	optional	protein	taxon:unknown	2023-11-24	FABvM		optional
my_own	12807	GO:0021624		GO:0008150	my_own	unknown	optional	unknown	optional	optional	protein	taxon:unknown	2023-11-24	FABvM		optional
my_own	12808	GO:0021625		GO:0008150	my_own	unknown	optional	unknown	optional	optional	protein	taxon:unknown	2023-11-24	FABvM		optional
my_own	12809	GO:0021626		GO:0008150	my_own	unknown	optional	unknown	optional	optional	protein	taxon:unknown	2023-11-24	FABvM		optional
my_own	12810	GO:0021627		GO:0008150	my_own	unknown	optional	unknown	optional	optional	protein	taxon:unknown	2023-11-24	FABvM		optional
my_own	12811	GO:0021628		GO:0008150	my_own	unknown	optional	unknown	optional	optional	protein	taxon:unknown	2023-11-24	FABvM		optional
my_own	12812	GO:0021629		GO:0008150	my_own	unknown	optional	unknown	optional	optional	protein	taxon:unknown	2023-11-24	FABvM		optional
my_own	12813	GO:0021630		GO:0008150	my_own	unknown	optional	unknown	optional	optional	protein	taxon:unknown	2023-11-24	FABvM		optional
my_own	12814	GO:0021631		GO:0008150	my_own	unknown	optional	unknown	optional	optional	protein	taxon:unknown	2023-11-24	FABvM		optional
my_own	12815	GO:0021632		GO:0008150	my_own	unknown	optional	unknown	optional	optional	protein	taxon:unknown	2023-11-24	FABvM		optional
my_own	12816	GO:0021633		GO:0008150	my_own	unknown	optional	unknown	optional	optional	protein	taxon:unknown	2023-11-24	FABvM		optional
my_own	12817	GO:0021634		GO:0008150	my_own	unknown	optional	unknown	optional	optional	protein	taxon:unknown	2023-11-24	FABvM		optional
my_own	12818	GO:0021635		GO:0008150	my_own	unknown	optional	unknown	optional	optional	protein	taxon:unknown	2023-11-24	FABvM		optional
my_own	12819	GO:0021636		GO:0008150	my_own	unknown	optional	unknown	optional	optional	protein	taxon:unknown	2023-11-24	FABvM		optional
my_own	12820	GO:0021637		GO:0008150	my_own	unknown	optional	unknown	optional	optional	protein	taxon:unknown	2023-11-24	FABvM		optional
my_own	12821	GO:0021638		GO:0008150	my_own	unknown	optional	unknown	optional	optional	protein	taxon:unknown	2023-11-24	FABvM		optional
my_own	12822	GO:0021639		GO:0008150	my_own	unknown	optional	unknown	optional	optional	protein	taxon:unknown	2023-11-24	FABvM		optional
my_own	12823	GO:0021640		GO:0008150	my_own	unknown	optional	unknown	optional	optional	protein	taxon:unknown	2023-11-24	FABvM		optional
my_own	12824	GO:0021641		GO:0008150	my_own	unknown	optional	unknown	optional	optional	protein	taxon:unknown	2023-11-24	FABvM		optional
my_own	12825	GO:0021642		GO:0008150	my_own	unknown	optional	unknown	optional	optional	protein	taxon:unknown	2023-11-24	FABvM		optional
my_own	12826	GO:0021643		GO:0008150	my_own	unknown	optional	unknown	optional	optional	protein	taxon:unknown	2023-11-24	FABvM		optional
my_own	12827	GO:0021644		GO:0008150	my_own	unknown	optional	unknown	optional	optional	protein	taxon:unknown	2023-11-24	FABvM		optional
my_own	12828	GO:0021645		GO:0008150	my_own	unknown	optional	unknown	optional	optional	protein	taxon:unknown	2023-11-24	FABvM		optional
my_own	12829	GO:0021646		GO:0008150	my_own	unknown	optional	unknown	optional	optional	protein	taxon:unknown	2023-11-24	FABvM		optional
my_own	12830	GO:0021647		GO:0008150	my_own	unknown	optional	unknown	optional	optional	protein	taxon:unknown	2023-11-24	FABvM		optional
my_own	12831	GO:0021648		GO:0008150	my_own	unknown	optional	unknown	optional	optional	protein	taxon:unknown	2023-11-24	FABvM		optional
my_own	12832	GO:0021649		GO:0008150	my_own	unknown	optional	unknown	optional	optional	protein	taxon:unknown	2023-11-24	FABvM		optional
my_own	12833	GO:0021650		GO:0008150	my_own	unknown	optional	unknown	optional	optional	protein	taxon:unknown	2023-11-24	FABvM		optional
my_own	12834	GO:0021651		GO:0008150	my_own	unknown	optional	unknown	optional	optional	protein	taxon:unknown	2023-11-24	FABvM		optional
my_own	12835	GO:0021652		GO:0008150	my_own	unknown	optional	unknown	optional	optional	protein	taxon:unknown	2023-11-24	FABvM		optional
my_own	12836	GO:0021653		GO:0008150	my_own	unknown	optional	unknown	optional	optional	protein	taxon:unknown	2023-11-24	FABvM		optional
my_own	12837	GO:0021654		GO:0008150	my_own	unknown	optional	unknown	optional	optional	protein	taxon:unknown	2023-11-24	FABvM		optional
my_own	12838	GO:0021655		GO:0008150	my_own	unknown	optional	unknown	optional	optional	protein	taxon:unknown	2023-11-24	FABvM		optional
my_own	12839	GO:0021656		GO:0008150	my_own	unknown	optional	unknown	optional	optional	protein	taxon:unknown	2023-11-24	FABvM		optional
my_own	12840	GO:0021657		GO:0008150	my_own	unknown	optional	unknown	optional	optional	protein	taxon:unknown	2023-11-24	FABvM		optional
my_own	12841	GO:0021658		GO:0008150	my_own	unknown	optional	unknown	optional	optional	protein	taxon:unknown	2023-11-24	FABvM		optional
my_own	12842	GO:0021659		GO:0008150	my_own	unknown	optional	unknown	optional	optional	protein	taxon:unknown	2023-11-24	FABvM		optional
my_own	12843	GO:0021660		GO:0008150	my_own	unknown	optional	unknown	optional	optional	protein	taxon:unknown	2023-11-24	FABvM		optional
my_own	12844	GO:0021661		GO:0008150	my_own	unknown	optional	unknown	optional	optional	protein	taxon:unknown	2023-11-24	FABvM		optional
my_own	12845	GO:0021662		GO:0008150	my_own	unknown	optional	unknown	optional	optional	protein	taxon:unknown	2023-11-24	FABvM		optional
my_own	12846	GO:0021663		GO:0008150	my_own	unknown	optional	unknown	optional	optional	protein	taxon:unknown	2023-11-24	FABvM		optional
my_own	12847	GO:0021664		GO:0008150	my_own	unknown	optional	unknown	optional	optional	protein	taxon:unknown	2023-11-24	FABvM		optional
my_own	12848	GO:0021665		GO:0008150	my_own	unknown	optional	unknown	optional	optional	protein	taxon:unknown	2023-11-24	FABvM		optional
my_own	12849	GO:0021666		GO:0008150	my_own	unknown	optional	unknown	optional	optional	protein	taxon:unknown	2023-11-24	FABvM		optional
my_own	12850	GO:0021667		GO:0008150	my_own	unknown	optional	unknown	optional	optional	protein	taxon:unknown	2023-11-24	FABvM		optional
my_own	12851	GO:0021668		GO:0008150	my_own	unknown	optional	unknown	optional	optional	protein	taxon:unknown	2023-11-24	FABvM		optional
my_own	12852	GO:0021669		GO:0008150	my_own	unknown	optional	unknown	optional	optional	protein	taxon:unknown	2023-11-24	FABvM		optional
my_own	12853	GO:0021670		GO:0008150	my_own	unknown	optional	unknown	optional	optional	protein	taxon:unknown	2023-11-24	FABvM		optional
my_own	12854	GO:0021671		GO:0008150	my_own	unknown	optional	unknown	optional	optional	protein	taxon:unknown	2023-11-24	FABvM		optional
my_own	12855	GO:0021672		GO:0008150	my_own	unknown	optional	unknown	optional	optional	protein	taxon:unknown	2023-11-24	FABvM		optional
my_own	12856	GO:0021673		GO:0008150	my_own	unknown	optional	unknown	optional	optional	protein	taxon:unknown	2023-11-24	FABvM		optional
my_own	12857	GO:0021674		GO:0008150	my_own	unknown	optional	unknown	optional	optional	protein	taxon:unknown	2023-11-24	FABvM		optional
my_own	12858	GO:0021675		GO:0008150	my_own	unknown	optional	unknown	optional	optional	protein	taxon:unknown	2023-11-24	FABvM		optional
my_own	12859	GO:0021676		GO:0008150	my_own	unknown	optional	unknown	optional	optional	protein	taxon:unknown	2023-11-24	FABvM		optional
my_own	12860	GO:0021677		GO:0008150	my_own	unknown	optional	unknown	optional	optional	protein	taxon:unknown	2023-11-24	FABvM		optional
my_own	12861	GO:0021678		GO:0008150	my_own	unknown	optional	unknown	optional	optional	protein	taxon:unknown	2023-11-24	FABvM		optional
my_own	12862	GO:0021679		GO:0008150	my_own	unknown	optional	unknown	optional	optional	protein	taxon:unknown	2023-11-24	FABvM		optional
my_own	12863	GO:0021680		GO:0008150	my_own	unknown	optional	unknown	optional	optional	protein	taxon:unknown	2023-11-24	FABvM		optional
my_own	12864	GO:0021681		GO:0008150	my_own	unknown	optional	unknown	optional	optional	protein	taxon:unknown	2023-11-24	FABvM		optional
my_own	12865	GO:0021682		GO:0008150	my_own	unknown	optional	unknown	optional	optional	protein	taxon:unknown	2023-11-24	FABvM		optional
my_own	12866	GO:0021683		GO:0008150	my_own	unknown	optional	unknown	optional	optional	protein	taxon:unknown	2023-11-24	FABvM		optional
my_own	12867	GO:0021684		GO:0008150	my_own	unknown	optional	unknown	optional	optional	protein	taxon:unknown	2023-11-24	FABvM		optional
my_own	12868	GO:0021685		GO:0008150	my_own	unknown	optional	unknown	optional	optional	protein	taxon:unknown	2023-11-24	FABvM		optional
my_own	12869	GO:0021686		GO:0008150	my_own	unknown	optional	unknown	optional	optional	protein	taxon:unknown	2023-11-24	FABvM		optional
my_own	12870	GO:0021687		GO:0008150	my_own	unknown	optional	unknown	optional	optional	protein	taxon:unknown	2023-11-24	FABvM		optional
my_own	12871	GO:0021688		GO:0008150	my_own	unknown	optional	unknown	optional	optional	protein	taxon:unknown	2023-11-24	FABvM		optional
my_own	12872	GO:0021689		GO:0008150	my_own	unknown	optional	unknown	optional	optional	protein	taxon:unknown	2023-11-24	FABvM		optional
my_own	12873	GO:0021690		GO:0008150	my_own	unknown	optional	unknown	optional	optional	protein	taxon:unknown	2023-11-24	FABvM		optional
my_own	12874	GO:0021691		GO:0008150	my_own	unknown	optional	unknown	optional	optional	protein	taxon:unknown	2023-11-24	FABvM		optional
my_own	12875	GO:0021692		GO:0008150	my_own	unknown	optional	unknown	optional	optional	protein	taxon:unknown	2023-11-24	FABvM		optional
my_own	12876	GO:0021693		GO:0008150	my_own	unknown	optional	unknown	optional	optional	protein	taxon:unknown	2023-11-24	FABvM		optional
my_own	12877	GO:0021694		GO:0008150	my_own	unknown	optional	unknown	optional	optional	protein	taxon:unknown	2023-11-24	FABvM		optional
my_own	12878	GO:0021695		GO:0008150	my_own	unknown	optional	unknown	optional	optional	protein	taxon:unknown	2023-11-24	FABvM		optional
my_own	12879	GO:0021696		GO:0008150	my_own	unknown	optional	unknown	optional	optional	protein	taxon:unknown	2023-11-24	FABvM		optional
my_own	12880	GO:0021697		GO:0008150	my_own	unknown	optional	unknown	optional	optional	protein	taxon:unknown	2023-11-24	FABvM		optional
my_own	12881	GO:0021698		GO:0008150	my_own	unknown	optional	unknown	optional	optional	protein	taxon:unknown	2023-11-24	FABvM		optional
my_own	12882	GO:0021699		GO:0008150	my_own	unknown	optional	unknown	optional	optional	protein	taxon:unknown	2023-11-24	FABvM		optional
my_own	12883	GO:0021700		GO:0008150	my_own	unknown	optional	unknown	optional	optional	protein	taxon:unknown	2023-11-24	FABvM		optional
my_own	12884	GO:0021701		GO:0008150	my_own	unknown	optional	unknown	optional	optional	protein	taxon:unknown	2023-11-24	FABvM		optional
my_own	12885	GO:0021702		GO:0008150	my_own	unknown	optional	unknown	optional	optional	protein	taxon:unknown	2023-11-24	FABvM		optional
my_own	12886	GO:0021703		GO:0008150	my_own	unknown	optional	unknown	optional	optional	protein	taxon:unknown	2023-11-24	FABvM		optional
my_own	12887	GO:0021704		GO:0008150	my_own	unknown	optional	unknown	optional	optional	protein	taxon:unknown	2023-11-24	FABvM		optional
my_own	12888	GO:0021705		GO:0008150	my_own	unknown	optional	unknown	optional	optional	protein	taxon:unknown	2023-11-24	FABvM		optional
my_own	12889	GO:0021706		GO:0008150	my_own	unknown	optional	unknown	optional	optional	protein	taxon:unknown	2023-11-24	FABvM		optional
my_own	12890	GO:0021707		GO:0008150	my_own	unknown	optional	unknown	optional	optional	protein	taxon:unknown	2023-11-24	FABvM		optional
my_own	12891	GO:0021708		GO:0008150	my_own	unknown	optional	unknown	optional	optional	protein	taxon:unknown	2023-11-24	FABvM		optional
my_own	12892	GO:0021709		GO:0008150	my_own	unknown	optional	unknown	optional	optional	protein	taxon:unknown	2023-11-24	FABvM		optional
my_own	12893	GO:0021710		GO:0008150	my_own	unknown	optional	unknown	optional	optional	protein	taxon:unknown	2023-11-24	FABvM		optional
my_own	12894	GO:0021711		GO:0008150	my_own	unknown	optional	unknown	optional	optional	protein	taxon:unknown	2023-11-24	FABvM		optional
my_own	12895	GO:0021712		GO:0008150	my_own	unknown	optional	unknown	optional	optional	protein	taxon:unknown	2023-11-24	FABvM		optional
my_own	12896	GO:0021713		GO:0008150	my_own	unknown	optional	unknown	optional	optional	protein	taxon:unknown	2023-11-24	FABvM		optional
my_own	12897	GO:0021714		GO:0008150	my_own	unknown	optional	unknown	optional	optional	protein	taxon:unknown	2023-11-24	FABvM		optional
my_own	12898	GO:0021715		GO:0008150	my_own	unknown	optional	unknown	optional	optional	protein	taxon:unknown	2023-11-24	FABvM		optional
my_own	12899	GO:0021716		GO:0008150	my_own	unknown	optional	unknown	optional	optional	protein	taxon:unknown	2023-11-24	FABvM		optional
my_own	12900	GO:0021717		GO:0008150	my_own	unknown	optional	unknown	optional	optional	protein	taxon:unknown	2023-11-24	FABvM		optional
my_own	12901	GO:0021718		GO:0008150	my_own	unknown	optional	unknown	optional	optional	protein	taxon:unknown	2023-11-24	FABvM		optional
my_own	12902	GO:0021719		GO:0008150	my_own	unknown	optional	unknown	optional	optional	protein	taxon:unknown	2023-11-24	FABvM		optional
my_own	12903	GO:0021720		GO:0008150	my_own	unknown	optional	unknown	optional	optional	protein	taxon:unknown	2023-11-24	FABvM		optional
my_own	12904	GO:0021721		GO:0008150	my_own	unknown	optional	unknown	optional	optional	protein	taxon:unknown	2023-11-24	FABvM		optional
my_own	12905	GO:0021722		GO:0008150	my_own	unknown	optional	unknown	optional	optional	protein	taxon:unknown	2023-11-24	FABvM		optional
my_own	12906	GO:0021723		GO:0008150	my_own	unknown	optional	unknown	optional	optional	protein	taxon:unknown	2023-11-24	FABvM		optional
my_own	12907	GO:0021724		GO:0008150	my_own	unknown	optional	unknown	optional	optional	protein	taxon:unknown	2023-11-24	FABvM		optional
my_own	12908	GO:0021725		GO:0008150	my_own	unknown	optional	unknown	optional	optional	protein	taxon:unknown	2023-11-24	FABvM		optional
my_own	12909	GO:0021726		GO:0008150	my_own	unknown	optional	unknown	optional	optional	protein	taxon:unknown	2023-11-24	FABvM		optional
my_own	12910	GO:0021727		GO:0008150	my_own	unknown	optional	unknown	optional	optional	protein	taxon:unknown	2023-11-24	FABvM		optional
my_own	12911	GO:0021728		GO:0008150	my_own	unknown	optional	unknown	optional	optional	protein	taxon:unknown	2023-11-24	FABvM		optional
my_own	12912	GO:0021729		GO:0008150	my_own	unknown	optional	unknown	optional	optional	protein	taxon:unknown	2023-11-24	FABvM		optional
my_own	12913	GO:0021730		GO:0008150	my_own	unknown	optional	unknown	optional	optional	protein	taxon:unknown	2023-11-24	FABvM		optional
my_own	12914	GO:0021731		GO:0008150	my_own	unknown	optional	unknown	optional	optional	protein	taxon:unknown	2023-11-24	FABvM		optional
my_own	12915	GO:0021732		GO:0008150	my_own	unknown	optional	unknown	optional	optional	protein	taxon:unknown	2023-11-24	FABvM		optional
my_own	12916	GO:0021735		GO:0008150	my_own	unknown	optional	unknown	optional	optional	protein	taxon:unknown	2023-11-24	FABvM		optional
my_own	12917	GO:0021736		GO:0008150	my_own	unknown	optional	unknown	optional	optional	protein	taxon:unknown	2023-11-24	FABvM		optional
my_own	12918	GO:0021737		GO:0008150	my_own	unknown	optional	unknown	optional	optional	protein	taxon:unknown	2023-11-24	FABvM		optional
my_own	12919	GO:0021738		GO:0008150	my_own	unknown	optional	unknown	optional	optional	protein	taxon:unknown	2023-11-24	FABvM		optional
my_own	12920	GO:0021739		GO:0008150	my_own	unknown	optional	unknown	optional	optional	protein	taxon:unknown	2023-11-24	FABvM		optional
my_own	12921	GO:0021740		GO:0008150	my_own	unknown	optional	unknown	optional	optional	protein	taxon:unknown	2023-11-24	FABvM		optional
my_own	12922	GO:0021741		GO:0008150	my_own	unknown	optional	unknown	optional	optional	protein	taxon:unknown	2023-11-24	FABvM		optional
my_own	12923	GO:0021742		GO:0008150	my_own	unknown	optional	unknown	optional	optional	protein	taxon:unknown	2023-11-24	FABvM		optional
my_own	12924	GO:0021743		GO:0008150	my_own	unknown	optional	unknown	optional	optional	protein	taxon:unknown	2023-11-24	FABvM		optional
my_own	12925	GO:0021744		GO:0008150	my_own	unknown	optional	unknown	optional	optional	protein	taxon:unknown	2023-11-24	FABvM		optional
my_own	12926	GO:0021745		GO:0008150	my_own	unknown	optional	unknown	optional	optional	protein	taxon:unknown	2023-11-24	FABvM		optional
my_own	12927	GO:0021746		GO:0008150	my_own	unknown	optional	unknown	optional	optional	protein	taxon:unknown	2023-11-24	FABvM		optional
my_own	12928	GO:0021747		GO:0008150	my_own	unknown	optional	unknown	optional	optional	protein	taxon:unknown	2023-11-24	FABvM		optional
my_own	12929	GO:0021748		GO:0008150	my_own	unknown	optional	unknown	optional	optional	protein	taxon:unknown	2023-11-24	FABvM		optional
my_own	12930	GO:0021749		GO:0008150	my_own	unknown	optional	unknown	optional	optional	protein	taxon:unknown	2023-11-24	FABvM		optional
my_own	12931	GO:0021750		GO:0008150	my_own	unknown	optional	unknown	optional	optional	protein	taxon:unknown	2023-11-24	FABvM		optional
my_own	12932	GO:0021751		GO:0008150	my_own	unknown	optional	unknown	optional	optional	protein	taxon:unknown	2023-11-24	FABvM		optional
my_own	12933	GO:0021752		GO:0008150	my_own	unknown	optional	unknown	optional	optional	protein	taxon:unknown	2023-11-24	FABvM		optional
my_own	12934	GO:0021753		GO:0008150	my_own	unknown	optional	unknown	optional	optional	protein	taxon:unknown	2023-11-24	FABvM		optional
my_own	12935	GO:0021754		GO:0008150	my_own	unknown	optional	unknown	optional	optional	protein	taxon:unknown	2023-11-24	FABvM		optional
my_own	12936	GO:0021755		GO:0008150	my_own	unknown	optional	unknown	optional	optional	protein	taxon:unknown	2023-11-24	FABvM		optional
my_own	12937	GO:0021756		GO:0008150	my_own	unknown	optional	unknown	optional	optional	protein	taxon:unknown	2023-11-24	FABvM		optional
my_own	12938	GO:0021757		GO:0008150	my_own	unknown	optional	unknown	optional	optional	protein	taxon:unknown	2023-11-24	FABvM		optional
my_own	12939	GO:0021758		GO:0008150	my_own	unknown	optional	unknown	optional	optional	protein	taxon:unknown	2023-11-24	FABvM		optional
my_own	12940	GO:0021759		GO:0008150	my_own	unknown	optional	unknown	optional	optional	protein	taxon:unknown	2023-11-24	FABvM		optional
my_own	12941	GO:0021761		GO:0008150	my_own	unknown	optional	unknown	optional	optional	protein	taxon:unknown	2023-11-24	FABvM		optional
my_own	12942	GO:0021762		GO:0008150	my_own	unknown	optional	unknown	optional	optional	protein	taxon:unknown	2023-11-24	FABvM		optional
my_own	12943	GO:0021763		GO:0008150	my_own	unknown	optional	unknown	optional	optional	protein	taxon:unknown	2023-11-24	FABvM		optional
my_own	12944	GO:0021764		GO:0008150	my_own	unknown	optional	unknown	optional	optional	protein	taxon:unknown	2023-11-24	FABvM		optional
my_own	12945	GO:0021765		GO:0008150	my_own	unknown	optional	unknown	optional	optional	protein	taxon:unknown	2023-11-24	FABvM		optional
my_own	12946	GO:0021766		GO:0008150	my_own	unknown	optional	unknown	optional	optional	protein	taxon:unknown	2023-11-24	FABvM		optional
my_own	12947	GO:0021767		GO:0008150	my_own	unknown	optional	unknown	optional	optional	protein	taxon:unknown	2023-11-24	FABvM		optional
my_own	12948	GO:0021768		GO:0008150	my_own	unknown	optional	unknown	optional	optional	protein	taxon:unknown	2023-11-24	FABvM		optional
my_own	12949	GO:0021769		GO:0008150	my_own	unknown	optional	unknown	optional	optional	protein	taxon:unknown	2023-11-24	FABvM		optional
my_own	12950	GO:0021770		GO:0008150	my_own	unknown	optional	unknown	optional	optional	protein	taxon:unknown	2023-11-24	FABvM		optional
my_own	12951	GO:0021771		GO:0008150	my_own	unknown	optional	unknown	optional	optional	protein	taxon:unknown	2023-11-24	FABvM		optional
my_own	12952	GO:0021772		GO:0008150	my_own	unknown	optional	unknown	optional	optional	protein	taxon:unknown	2023-11-24	FABvM		optional
my_own	12953	GO:0021773		GO:0008150	my_own	unknown	optional	unknown	optional	optional	protein	taxon:unknown	2023-11-24	FABvM		optional
my_own	12954	GO:0021774		GO:0007165	my_own	unknown	optional	unknown	optional	optional	protein	taxon:unknown	2023-11-24	FABvM		optional
my_own	12955	GO:0021775		GO:0007165	my_own	unknown	optional	unknown	optional	optional	protein	taxon:unknown	2023-11-24	FABvM		optional
my_own	12956	GO:0021776		GO:0007165	my_own	unknown	optional	unknown	optional	optional	protein	taxon:unknown	2023-11-24	FABvM		optional
my_own	12958	GO:0021778		GO:0008150	my_own	unknown	optional	unknown	optional	optional	protein	taxon:unknown	2023-11-24	FABvM		optional
my_own	12959	GO:0021779		GO:0008150	my_own	unknown	optional	unknown	optional	optional	protein	taxon:unknown	2023-11-24	FABvM		optional
my_own	12960	GO:0021780		GO:0008150	my_own	unknown	optional	unknown	optional	optional	protein	taxon:unknown	2023-11-24	FABvM		optional
my_own	12961	GO:0021781		GO:0008150	my_own	unknown	optional	unknown	optional	optional	protein	taxon:unknown	2023-11-24	FABvM		optional
my_own	12962	GO:0021782		GO:0008150	my_own	unknown	optional	unknown	optional	optional	protein	taxon:unknown	2023-11-24	FABvM		optional
my_own	12963	GO:0021783		GO:0008150	my_own	unknown	optional	unknown	optional	optional	protein	taxon:unknown	2023-11-24	FABvM		optional
my_own	12964	GO:0021784		GO:0008150	my_own	unknown	optional	unknown	optional	optional	protein	taxon:unknown	2023-11-24	FABvM		optional
my_own	12965	GO:0021785		GO:0071840	my_own	unknown	optional	unknown	optional	optional	protein	taxon:unknown	2023-11-24	FABvM		optional
my_own	12966	GO:0021786		GO:0071840	my_own	unknown	optional	unknown	optional	optional	protein	taxon:unknown	2023-11-24	FABvM		optional
my_own	12967	GO:0021787		GO:0071840	my_own	unknown	optional	unknown	optional	optional	protein	taxon:unknown	2023-11-24	FABvM		optional
my_own	12967	GO:0021787		GO:0042221	my_own	unknown	optional	unknown	optional	optional	protein	taxon:unknown	2023-11-24	FABvM		optional
my_own	12968	GO:0021788		GO:0071840	my_own	unknown	optional	unknown	optional	optional	protein	taxon:unknown	2023-11-24	FABvM		optional
my_own	12968	GO:0021788		GO:0042221	my_own	unknown	optional	unknown	optional	optional	protein	taxon:unknown	2023-11-24	FABvM		optional
my_own	12969	GO:0021789		GO:0071840	my_own	unknown	optional	unknown	optional	optional	protein	taxon:unknown	2023-11-24	FABvM		optional
my_own	12970	GO:0021790		GO:0071840	my_own	unknown	optional	unknown	optional	optional	protein	taxon:unknown	2023-11-24	FABvM		optional
my_own	12970	GO:0021790		GO:0042221	my_own	unknown	optional	unknown	optional	optional	protein	taxon:unknown	2023-11-24	FABvM		optional
my_own	12971	GO:0021791		GO:0071840	my_own	unknown	optional	unknown	optional	optional	protein	taxon:unknown	2023-11-24	FABvM		optional
my_own	12971	GO:0021791		GO:0042221	my_own	unknown	optional	unknown	optional	optional	protein	taxon:unknown	2023-11-24	FABvM		optional
my_own	12972	GO:0021792		GO:0071840	my_own	unknown	optional	unknown	optional	optional	protein	taxon:unknown	2023-11-24	FABvM		optional
my_own	12972	GO:0021792		GO:0042221	my_own	unknown	optional	unknown	optional	optional	protein	taxon:unknown	2023-11-24	FABvM		optional
my_own	12973	GO:0021793		GO:0071840	my_own	unknown	optional	unknown	optional	optional	protein	taxon:unknown	2023-11-24	FABvM		optional
my_own	12973	GO:0021793		GO:0042221	my_own	unknown	optional	unknown	optional	optional	protein	taxon:unknown	2023-11-24	FABvM		optional
my_own	12974	GO:0021794		GO:0008150	my_own	unknown	optional	unknown	optional	optional	protein	taxon:unknown	2023-11-24	FABvM		optional
my_own	12975	GO:0021795		GO:0008150	my_own	unknown	optional	unknown	optional	optional	protein	taxon:unknown	2023-11-24	FABvM		optional
my_own	12976	GO:0021796		GO:0008150	my_own	unknown	optional	unknown	optional	optional	protein	taxon:unknown	2023-11-24	FABvM		optional
my_own	12977	GO:0021797		GO:0008150	my_own	unknown	optional	unknown	optional	optional	protein	taxon:unknown	2023-11-24	FABvM		optional
my_own	12978	GO:0021798		GO:0008150	my_own	unknown	optional	unknown	optional	optional	protein	taxon:unknown	2023-11-24	FABvM		optional
my_own	12979	GO:0021799		GO:0008150	my_own	unknown	optional	unknown	optional	optional	protein	taxon:unknown	2023-11-24	FABvM		optional
my_own	12980	GO:0021800		GO:0008150	my_own	unknown	optional	unknown	optional	optional	protein	taxon:unknown	2023-11-24	FABvM		optional
my_own	12981	GO:0021801		GO:0008150	my_own	unknown	optional	unknown	optional	optional	protein	taxon:unknown	2023-11-24	FABvM		optional
my_own	12982	GO:0021802		GO:0008150	my_own	unknown	optional	unknown	optional	optional	protein	taxon:unknown	2023-11-24	FABvM		optional
my_own	12983	GO:0021803		GO:0071840	my_own	unknown	optional	unknown	optional	optional	protein	taxon:unknown	2023-11-24	FABvM		optional
my_own	12984	GO:0021804		GO:0007155	my_own	unknown	optional	unknown	optional	optional	protein	taxon:unknown	2023-11-24	FABvM		optional
my_own	12985	GO:0021805		GO:0008150	my_own	unknown	optional	unknown	optional	optional	protein	taxon:unknown	2023-11-24	FABvM		optional
my_own	12986	GO:0021806		GO:0008150	my_own	unknown	optional	unknown	optional	optional	protein	taxon:unknown	2023-11-24	FABvM		optional
my_own	12987	GO:0021807		GO:0008150	my_own	unknown	optional	unknown	optional	optional	protein	taxon:unknown	2023-11-24	FABvM		optional
my_own	12988	GO:0021808		GO:0007165	my_own	unknown	optional	unknown	optional	optional	protein	taxon:unknown	2023-11-24	FABvM		optional
my_own	12989	GO:0021809		GO:0008150	my_own	unknown	optional	unknown	optional	optional	protein	taxon:unknown	2023-11-24	FABvM		optional
my_own	12990	GO:0021810		GO:0008150	my_own	unknown	optional	unknown	optional	optional	protein	taxon:unknown	2023-11-24	FABvM		optional
my_own	12991	GO:0021811		GO:0008150	my_own	unknown	optional	unknown	optional	optional	protein	taxon:unknown	2023-11-24	FABvM		optional
my_own	12992	GO:0021812		GO:0007155	my_own	unknown	optional	unknown	optional	optional	protein	taxon:unknown	2023-11-24	FABvM		optional
my_own	12993	GO:0021813		GO:0007155	my_own	unknown	optional	unknown	optional	optional	protein	taxon:unknown	2023-11-24	FABvM		optional
my_own	12994	GO:0021814		GO:0008150	my_own	unknown	optional	unknown	optional	optional	protein	taxon:unknown	2023-11-24	FABvM		optional
my_own	12995	GO:0021815		GO:0071840	my_own	unknown	optional	unknown	optional	optional	protein	taxon:unknown	2023-11-24	FABvM		optional
my_own	12996	GO:0021816		GO:0071840	my_own	unknown	optional	unknown	optional	optional	protein	taxon:unknown	2023-11-24	FABvM		optional
my_own	12997	GO:0021817		GO:0071840	my_own	unknown	optional	unknown	optional	optional	protein	taxon:unknown	2023-11-24	FABvM		optional
my_own	12997	GO:0021817		GO:0006810	my_own	unknown	optional	unknown	optional	optional	protein	taxon:unknown	2023-11-24	FABvM		optional
my_own	12999	GO:0021819		GO:0008150	my_own	unknown	optional	unknown	optional	optional	protein	taxon:unknown	2023-11-24	FABvM		optional
my_own	13000	GO:0021820		GO:0071840	my_own	unknown	optional	unknown	optional	optional	protein	taxon:unknown	2023-11-24	FABvM		optional
my_own	13001	GO:0021821		GO:0007155	my_own	unknown	optional	unknown	optional	optional	protein	taxon:unknown	2023-11-24	FABvM		optional
my_own	13002	GO:0021822		GO:0008150	my_own	unknown	optional	unknown	optional	optional	protein	taxon:unknown	2023-11-24	FABvM		optional
my_own	13003	GO:0021823		GO:0008150	my_own	unknown	optional	unknown	optional	optional	protein	taxon:unknown	2023-11-24	FABvM		optional
my_own	13004	GO:0021824		GO:0008150	my_own	unknown	optional	unknown	optional	optional	protein	taxon:unknown	2023-11-24	FABvM		optional
my_own	13005	GO:0021825		GO:0008150	my_own	unknown	optional	unknown	optional	optional	protein	taxon:unknown	2023-11-24	FABvM		optional
my_own	13006	GO:0021826		GO:0008150	my_own	unknown	optional	unknown	optional	optional	protein	taxon:unknown	2023-11-24	FABvM		optional
my_own	13007	GO:0021827		GO:0008150	my_own	unknown	optional	unknown	optional	optional	protein	taxon:unknown	2023-11-24	FABvM		optional
my_own	13008	GO:0021828		GO:0008150	my_own	unknown	optional	unknown	optional	optional	protein	taxon:unknown	2023-11-24	FABvM		optional
my_own	13009	GO:0021829		GO:0008150	my_own	unknown	optional	unknown	optional	optional	protein	taxon:unknown	2023-11-24	FABvM		optional
my_own	13010	GO:0021830		GO:0008150	my_own	unknown	optional	unknown	optional	optional	protein	taxon:unknown	2023-11-24	FABvM		optional
my_own	13011	GO:0021831		GO:0008150	my_own	unknown	optional	unknown	optional	optional	protein	taxon:unknown	2023-11-24	FABvM		optional
my_own	13012	GO:0021832		GO:0007155	my_own	unknown	optional	unknown	optional	optional	protein	taxon:unknown	2023-11-24	FABvM		optional
my_own	13013	GO:0021833		GO:0007155	my_own	unknown	optional	unknown	optional	optional	protein	taxon:unknown	2023-11-24	FABvM		optional
my_own	13014	GO:0021834		GO:0042221	my_own	unknown	optional	unknown	optional	optional	protein	taxon:unknown	2023-11-24	FABvM		optional
my_own	13015	GO:0021835		GO:0042221	my_own	unknown	optional	unknown	optional	optional	protein	taxon:unknown	2023-11-24	FABvM		optional
my_own	13016	GO:0021836		GO:0042221	my_own	unknown	optional	unknown	optional	optional	protein	taxon:unknown	2023-11-24	FABvM		optional
my_own	13017	GO:0021837		GO:0008150	my_own	unknown	optional	unknown	optional	optional	protein	taxon:unknown	2023-11-24	FABvM		optional
my_own	13018	GO:0021838		GO:0008150	my_own	unknown	optional	unknown	optional	optional	protein	taxon:unknown	2023-11-24	FABvM		optional
my_own	13019	GO:0021839		GO:0007155	my_own	unknown	optional	unknown	optional	optional	protein	taxon:unknown	2023-11-24	FABvM		optional
my_own	13020	GO:0021840		GO:0008150	my_own	unknown	optional	unknown	optional	optional	protein	taxon:unknown	2023-11-24	FABvM		optional
my_own	13021	GO:0021841		GO:0042221	my_own	unknown	optional	unknown	optional	optional	protein	taxon:unknown	2023-11-24	FABvM		optional
my_own	13022	GO:0021842		GO:0042221	my_own	unknown	optional	unknown	optional	optional	protein	taxon:unknown	2023-11-24	FABvM		optional
my_own	13023	GO:0021843		GO:0008150	my_own	unknown	optional	unknown	optional	optional	protein	taxon:unknown	2023-11-24	FABvM		optional
my_own	13024	GO:0021844		GO:0008150	my_own	unknown	optional	unknown	optional	optional	protein	taxon:unknown	2023-11-24	FABvM		optional
my_own	13025	GO:0021845		GO:0008150	my_own	unknown	optional	unknown	optional	optional	protein	taxon:unknown	2023-11-24	FABvM		optional
my_own	13026	GO:0021846		GO:0008150	my_own	unknown	optional	unknown	optional	optional	protein	taxon:unknown	2023-11-24	FABvM		optional
my_own	13027	GO:0021847		GO:0008150	my_own	unknown	optional	unknown	optional	optional	protein	taxon:unknown	2023-11-24	FABvM		optional
my_own	13028	GO:0021848		GO:0008150	my_own	unknown	optional	unknown	optional	optional	protein	taxon:unknown	2023-11-24	FABvM		optional
my_own	13029	GO:0021849		GO:0008150	my_own	unknown	optional	unknown	optional	optional	protein	taxon:unknown	2023-11-24	FABvM		optional
my_own	13030	GO:0021850		GO:0008150	my_own	unknown	optional	unknown	optional	optional	protein	taxon:unknown	2023-11-24	FABvM		optional
my_own	13031	GO:0021851		GO:0008150	my_own	unknown	optional	unknown	optional	optional	protein	taxon:unknown	2023-11-24	FABvM		optional
my_own	13032	GO:0021852		GO:0008150	my_own	unknown	optional	unknown	optional	optional	protein	taxon:unknown	2023-11-24	FABvM		optional
my_own	13033	GO:0021853		GO:0008150	my_own	unknown	optional	unknown	optional	optional	protein	taxon:unknown	2023-11-24	FABvM		optional
my_own	13034	GO:0021854		GO:0008150	my_own	unknown	optional	unknown	optional	optional	protein	taxon:unknown	2023-11-24	FABvM		optional
my_own	13035	GO:0021855		GO:0008150	my_own	unknown	optional	unknown	optional	optional	protein	taxon:unknown	2023-11-24	FABvM		optional
my_own	13036	GO:0021856		GO:0008150	my_own	unknown	optional	unknown	optional	optional	protein	taxon:unknown	2023-11-24	FABvM		optional
my_own	13037	GO:0021858		GO:0008150	my_own	unknown	optional	unknown	optional	optional	protein	taxon:unknown	2023-11-24	FABvM		optional
my_own	13038	GO:0021859		GO:0008150	my_own	unknown	optional	unknown	optional	optional	protein	taxon:unknown	2023-11-24	FABvM		optional
my_own	13039	GO:0021860		GO:0008150	my_own	unknown	optional	unknown	optional	optional	protein	taxon:unknown	2023-11-24	FABvM		optional
my_own	13040	GO:0021861		GO:0008150	my_own	unknown	optional	unknown	optional	optional	protein	taxon:unknown	2023-11-24	FABvM		optional
my_own	13041	GO:0021862		GO:0008150	my_own	unknown	optional	unknown	optional	optional	protein	taxon:unknown	2023-11-24	FABvM		optional
my_own	13042	GO:0021863		GO:0008150	my_own	unknown	optional	unknown	optional	optional	protein	taxon:unknown	2023-11-24	FABvM		optional
my_own	13048	GO:0021869		GO:0008150	my_own	unknown	optional	unknown	optional	optional	protein	taxon:unknown	2023-11-24	FABvM		optional
my_own	13049	GO:0021870		GO:0008150	my_own	unknown	optional	unknown	optional	optional	protein	taxon:unknown	2023-11-24	FABvM		optional
my_own	13050	GO:0021871		GO:0008150	my_own	unknown	optional	unknown	optional	optional	protein	taxon:unknown	2023-11-24	FABvM		optional
my_own	13051	GO:0021872		GO:0008150	my_own	unknown	optional	unknown	optional	optional	protein	taxon:unknown	2023-11-24	FABvM		optional
my_own	13052	GO:0021873		GO:0008150	my_own	unknown	optional	unknown	optional	optional	protein	taxon:unknown	2023-11-24	FABvM		optional
my_own	13053	GO:0021874		GO:0007165	my_own	unknown	optional	unknown	optional	optional	protein	taxon:unknown	2023-11-24	FABvM		optional
my_own	13054	GO:0021875		GO:0007165	my_own	unknown	optional	unknown	optional	optional	protein	taxon:unknown	2023-11-24	FABvM		optional
my_own	13055	GO:0021876		GO:0007165	my_own	unknown	optional	unknown	optional	optional	protein	taxon:unknown	2023-11-24	FABvM		optional
my_own	13056	GO:0021877		GO:0008150	my_own	unknown	optional	unknown	optional	optional	protein	taxon:unknown	2023-11-24	FABvM		optional
my_own	13057	GO:0021878		GO:0008150	my_own	unknown	optional	unknown	optional	optional	protein	taxon:unknown	2023-11-24	FABvM		optional
my_own	13058	GO:0021879		GO:0008150	my_own	unknown	optional	unknown	optional	optional	protein	taxon:unknown	2023-11-24	FABvM		optional
my_own	13059	GO:0021880		GO:0007165	my_own	unknown	optional	unknown	optional	optional	protein	taxon:unknown	2023-11-24	FABvM		optional
my_own	13060	GO:0021881		GO:0007165	my_own	unknown	optional	unknown	optional	optional	protein	taxon:unknown	2023-11-24	FABvM		optional
my_own	13063	GO:0021884		GO:0008150	my_own	unknown	optional	unknown	optional	optional	protein	taxon:unknown	2023-11-24	FABvM		optional
my_own	13064	GO:0021885		GO:0008150	my_own	unknown	optional	unknown	optional	optional	protein	taxon:unknown	2023-11-24	FABvM		optional
my_own	13065	GO:0021886		GO:0008150	my_own	unknown	optional	unknown	optional	optional	protein	taxon:unknown	2023-11-24	FABvM		optional
my_own	13066	GO:0021887		GO:0008150	my_own	unknown	optional	unknown	optional	optional	protein	taxon:unknown	2023-11-24	FABvM		optional
my_own	13067	GO:0021888		GO:0008150	my_own	unknown	optional	unknown	optional	optional	protein	taxon:unknown	2023-11-24	FABvM		optional
my_own	13068	GO:0021889		GO:0008150	my_own	unknown	optional	unknown	optional	optional	protein	taxon:unknown	2023-11-24	FABvM		optional
my_own	13069	GO:0021890		GO:0008150	my_own	unknown	optional	unknown	optional	optional	protein	taxon:unknown	2023-11-24	FABvM		optional
my_own	13070	GO:0021891		GO:0008150	my_own	unknown	optional	unknown	optional	optional	protein	taxon:unknown	2023-11-24	FABvM		optional
my_own	13071	GO:0021892		GO:0008150	my_own	unknown	optional	unknown	optional	optional	protein	taxon:unknown	2023-11-24	FABvM		optional
my_own	13072	GO:0021893		GO:0008150	my_own	unknown	optional	unknown	optional	optional	protein	taxon:unknown	2023-11-24	FABvM		optional
my_own	13073	GO:0021894		GO:0008150	my_own	unknown	optional	unknown	optional	optional	protein	taxon:unknown	2023-11-24	FABvM		optional
my_own	13074	GO:0021895		GO:0008150	my_own	unknown	optional	unknown	optional	optional	protein	taxon:unknown	2023-11-24	FABvM		optional
my_own	13075	GO:0021896		GO:0008150	my_own	unknown	optional	unknown	optional	optional	protein	taxon:unknown	2023-11-24	FABvM		optional
my_own	13076	GO:0021897		GO:0008150	my_own	unknown	optional	unknown	optional	optional	protein	taxon:unknown	2023-11-24	FABvM		optional
my_own	13077	GO:0021898		GO:0008150	my_own	unknown	optional	unknown	optional	optional	protein	taxon:unknown	2023-11-24	FABvM		optional
my_own	13078	GO:0021899		GO:0007165	my_own	unknown	optional	unknown	optional	optional	protein	taxon:unknown	2023-11-24	FABvM		optional
my_own	13079	GO:0021900		GO:0008150	my_own	unknown	optional	unknown	optional	optional	protein	taxon:unknown	2023-11-24	FABvM		optional
my_own	13080	GO:0021901		GO:0008150	my_own	unknown	optional	unknown	optional	optional	protein	taxon:unknown	2023-11-24	FABvM		optional
my_own	13081	GO:0021902		GO:0008150	my_own	unknown	optional	unknown	optional	optional	protein	taxon:unknown	2023-11-24	FABvM		optional
my_own	13082	GO:0021903		GO:0008150	my_own	unknown	optional	unknown	optional	optional	protein	taxon:unknown	2023-11-24	FABvM		optional
my_own	13083	GO:0021904		GO:0008150	my_own	unknown	optional	unknown	optional	optional	protein	taxon:unknown	2023-11-24	FABvM		optional
my_own	13084	GO:0021905		GO:0008150	my_own	unknown	optional	unknown	optional	optional	protein	taxon:unknown	2023-11-24	FABvM		optional
my_own	13085	GO:0021906		GO:0008150	my_own	unknown	optional	unknown	optional	optional	protein	taxon:unknown	2023-11-24	FABvM		optional
my_own	13086	GO:0021907		GO:0007165	my_own	unknown	optional	unknown	optional	optional	protein	taxon:unknown	2023-11-24	FABvM		optional
my_own	13087	GO:0021908		GO:0007165	my_own	unknown	optional	unknown	optional	optional	protein	taxon:unknown	2023-11-24	FABvM		optional
my_own	13089	GO:0021910		GO:0007165	my_own	unknown	optional	unknown	optional	optional	protein	taxon:unknown	2023-11-24	FABvM		optional
my_own	13090	GO:0021911		GO:0044281	my_own	unknown	optional	unknown	optional	optional	protein	taxon:unknown	2023-11-24	FABvM		optional
my_own	13090	GO:0021911		GO:0006629	my_own	unknown	optional	unknown	optional	optional	protein	taxon:unknown	2023-11-24	FABvM		optional
my_own	13093	GO:0021914		GO:0007165	my_own	unknown	optional	unknown	optional	optional	protein	taxon:unknown	2023-11-24	FABvM		optional
my_own	13094	GO:0021915		GO:0008150	my_own	unknown	optional	unknown	optional	optional	protein	taxon:unknown	2023-11-24	FABvM		optional
my_own	13095	GO:0021916		GO:0008150	my_own	unknown	optional	unknown	optional	optional	protein	taxon:unknown	2023-11-24	FABvM		optional
my_own	13096	GO:0021917		GO:0008150	my_own	unknown	optional	unknown	optional	optional	protein	taxon:unknown	2023-11-24	FABvM		optional
my_own	13100	GO:0021921		GO:0008150	my_own	unknown	optional	unknown	optional	optional	protein	taxon:unknown	2023-11-24	FABvM		optional
my_own	13101	GO:0021922		GO:0007165	my_own	unknown	optional	unknown	optional	optional	protein	taxon:unknown	2023-11-24	FABvM		optional
my_own	13102	GO:0021923		GO:0008150	my_own	unknown	optional	unknown	optional	optional	protein	taxon:unknown	2023-11-24	FABvM		optional
my_own	13103	GO:0021924		GO:0008150	my_own	unknown	optional	unknown	optional	optional	protein	taxon:unknown	2023-11-24	FABvM		optional
my_own	13104	GO:0021925		GO:0008150	my_own	unknown	optional	unknown	optional	optional	protein	taxon:unknown	2023-11-24	FABvM		optional
my_own	13105	GO:0021926		GO:0008150	my_own	unknown	optional	unknown	optional	optional	protein	taxon:unknown	2023-11-24	FABvM		optional
my_own	13106	GO:0021927		GO:0008150	my_own	unknown	optional	unknown	optional	optional	protein	taxon:unknown	2023-11-24	FABvM		optional
my_own	13107	GO:0021928		GO:0008150	my_own	unknown	optional	unknown	optional	optional	protein	taxon:unknown	2023-11-24	FABvM		optional
my_own	13108	GO:0021929		GO:0008150	my_own	unknown	optional	unknown	optional	optional	protein	taxon:unknown	2023-11-24	FABvM		optional
my_own	13109	GO:0021930		GO:0008150	my_own	unknown	optional	unknown	optional	optional	protein	taxon:unknown	2023-11-24	FABvM		optional
my_own	13110	GO:0021931		GO:0008150	my_own	unknown	optional	unknown	optional	optional	protein	taxon:unknown	2023-11-24	FABvM		optional
my_own	13111	GO:0021932		GO:0008150	my_own	unknown	optional	unknown	optional	optional	protein	taxon:unknown	2023-11-24	FABvM		optional
my_own	13112	GO:0021933		GO:0008150	my_own	unknown	optional	unknown	optional	optional	protein	taxon:unknown	2023-11-24	FABvM		optional
my_own	13113	GO:0021934		GO:0008150	my_own	unknown	optional	unknown	optional	optional	protein	taxon:unknown	2023-11-24	FABvM		optional
my_own	13114	GO:0021935		GO:0008150	my_own	unknown	optional	unknown	optional	optional	protein	taxon:unknown	2023-11-24	FABvM		optional
my_own	13115	GO:0021936		GO:0008150	my_own	unknown	optional	unknown	optional	optional	protein	taxon:unknown	2023-11-24	FABvM		optional
my_own	13116	GO:0021937		GO:0008150	my_own	unknown	optional	unknown	optional	optional	protein	taxon:unknown	2023-11-24	FABvM		optional
my_own	13117	GO:0021938		GO:0007165	my_own	unknown	optional	unknown	optional	optional	protein	taxon:unknown	2023-11-24	FABvM		optional
my_own	13118	GO:0021939		GO:0008150	my_own	unknown	optional	unknown	optional	optional	protein	taxon:unknown	2023-11-24	FABvM		optional
my_own	13119	GO:0021940		GO:0008150	my_own	unknown	optional	unknown	optional	optional	protein	taxon:unknown	2023-11-24	FABvM		optional
my_own	13120	GO:0021941		GO:0008150	my_own	unknown	optional	unknown	optional	optional	protein	taxon:unknown	2023-11-24	FABvM		optional
my_own	13121	GO:0021942		GO:0008150	my_own	unknown	optional	unknown	optional	optional	protein	taxon:unknown	2023-11-24	FABvM		optional
my_own	13122	GO:0021943		GO:0008150	my_own	unknown	optional	unknown	optional	optional	protein	taxon:unknown	2023-11-24	FABvM		optional
my_own	13123	GO:0021944		GO:0007155	my_own	unknown	optional	unknown	optional	optional	protein	taxon:unknown	2023-11-24	FABvM		optional
my_own	13124	GO:0021945		GO:0007165	my_own	unknown	optional	unknown	optional	optional	protein	taxon:unknown	2023-11-24	FABvM		optional
my_own	13125	GO:0021946		GO:0008150	my_own	unknown	optional	unknown	optional	optional	protein	taxon:unknown	2023-11-24	FABvM		optional
my_own	13126	GO:0021947		GO:0008150	my_own	unknown	optional	unknown	optional	optional	protein	taxon:unknown	2023-11-24	FABvM		optional
my_own	13127	GO:0021948		GO:0008150	my_own	unknown	optional	unknown	optional	optional	protein	taxon:unknown	2023-11-24	FABvM		optional
my_own	13128	GO:0021949		GO:0008150	my_own	unknown	optional	unknown	optional	optional	protein	taxon:unknown	2023-11-24	FABvM		optional
my_own	13129	GO:0021950		GO:0042221	my_own	unknown	optional	unknown	optional	optional	protein	taxon:unknown	2023-11-24	FABvM		optional
my_own	13130	GO:0021951		GO:0042221	my_own	unknown	optional	unknown	optional	optional	protein	taxon:unknown	2023-11-24	FABvM		optional
my_own	13131	GO:0021952		GO:0071840	my_own	unknown	optional	unknown	optional	optional	protein	taxon:unknown	2023-11-24	FABvM		optional
my_own	13132	GO:0021953		GO:0008150	my_own	unknown	optional	unknown	optional	optional	protein	taxon:unknown	2023-11-24	FABvM		optional
my_own	13133	GO:0021954		GO:0008150	my_own	unknown	optional	unknown	optional	optional	protein	taxon:unknown	2023-11-24	FABvM		optional
my_own	13134	GO:0021955		GO:0071840	my_own	unknown	optional	unknown	optional	optional	protein	taxon:unknown	2023-11-24	FABvM		optional
my_own	13135	GO:0021956		GO:0071840	my_own	unknown	optional	unknown	optional	optional	protein	taxon:unknown	2023-11-24	FABvM		optional
my_own	13136	GO:0021957		GO:0071840	my_own	unknown	optional	unknown	optional	optional	protein	taxon:unknown	2023-11-24	FABvM		optional
my_own	13137	GO:0021958		GO:0071840	my_own	unknown	optional	unknown	optional	optional	protein	taxon:unknown	2023-11-24	FABvM		optional
my_own	13138	GO:0021959		GO:0071840	my_own	unknown	optional	unknown	optional	optional	protein	taxon:unknown	2023-11-24	FABvM		optional
my_own	13139	GO:0021960		GO:0071840	my_own	unknown	optional	unknown	optional	optional	protein	taxon:unknown	2023-11-24	FABvM		optional
my_own	13140	GO:0021961		GO:0071840	my_own	unknown	optional	unknown	optional	optional	protein	taxon:unknown	2023-11-24	FABvM		optional
my_own	13141	GO:0021962		GO:0071840	my_own	unknown	optional	unknown	optional	optional	protein	taxon:unknown	2023-11-24	FABvM		optional
my_own	13142	GO:0021963		GO:0071840	my_own	unknown	optional	unknown	optional	optional	protein	taxon:unknown	2023-11-24	FABvM		optional
my_own	13143	GO:0021964		GO:0071840	my_own	unknown	optional	unknown	optional	optional	protein	taxon:unknown	2023-11-24	FABvM		optional
my_own	13144	GO:0021965		GO:0071840	my_own	unknown	optional	unknown	optional	optional	protein	taxon:unknown	2023-11-24	FABvM		optional
my_own	13145	GO:0021966		GO:0071840	my_own	unknown	optional	unknown	optional	optional	protein	taxon:unknown	2023-11-24	FABvM		optional
my_own	13146	GO:0021967		GO:0071840	my_own	unknown	optional	unknown	optional	optional	protein	taxon:unknown	2023-11-24	FABvM		optional
my_own	13147	GO:0021968		GO:0071840	my_own	unknown	optional	unknown	optional	optional	protein	taxon:unknown	2023-11-24	FABvM		optional
my_own	13148	GO:0021969		GO:0071840	my_own	unknown	optional	unknown	optional	optional	protein	taxon:unknown	2023-11-24	FABvM		optional
my_own	13149	GO:0021970		GO:0071840	my_own	unknown	optional	unknown	optional	optional	protein	taxon:unknown	2023-11-24	FABvM		optional
my_own	13150	GO:0021971		GO:0071840	my_own	unknown	optional	unknown	optional	optional	protein	taxon:unknown	2023-11-24	FABvM		optional
my_own	13151	GO:0021972		GO:0071840	my_own	unknown	optional	unknown	optional	optional	protein	taxon:unknown	2023-11-24	FABvM		optional
my_own	13152	GO:0021973		GO:0071840	my_own	unknown	optional	unknown	optional	optional	protein	taxon:unknown	2023-11-24	FABvM		optional
my_own	13153	GO:0021974		GO:0071840	my_own	unknown	optional	unknown	optional	optional	protein	taxon:unknown	2023-11-24	FABvM		optional
my_own	13154	GO:0021975		GO:0071840	my_own	unknown	optional	unknown	optional	optional	protein	taxon:unknown	2023-11-24	FABvM		optional
my_own	13155	GO:0021976		GO:0071840	my_own	unknown	optional	unknown	optional	optional	protein	taxon:unknown	2023-11-24	FABvM		optional
my_own	13156	GO:0021977		GO:0071840	my_own	unknown	optional	unknown	optional	optional	protein	taxon:unknown	2023-11-24	FABvM		optional
my_own	13157	GO:0021978		GO:0008150	my_own	unknown	optional	unknown	optional	optional	protein	taxon:unknown	2023-11-24	FABvM		optional
my_own	13158	GO:0021979		GO:0008150	my_own	unknown	optional	unknown	optional	optional	protein	taxon:unknown	2023-11-24	FABvM		optional
my_own	13159	GO:0021980		GO:0008150	my_own	unknown	optional	unknown	optional	optional	protein	taxon:unknown	2023-11-24	FABvM		optional
my_own	13160	GO:0021981		GO:0008150	my_own	unknown	optional	unknown	optional	optional	protein	taxon:unknown	2023-11-24	FABvM		optional
my_own	13161	GO:0021982		GO:0008150	my_own	unknown	optional	unknown	optional	optional	protein	taxon:unknown	2023-11-24	FABvM		optional
my_own	13162	GO:0021983		GO:0008150	my_own	unknown	optional	unknown	optional	optional	protein	taxon:unknown	2023-11-24	FABvM		optional
my_own	13163	GO:0021984		GO:0008150	my_own	unknown	optional	unknown	optional	optional	protein	taxon:unknown	2023-11-24	FABvM		optional
my_own	13164	GO:0021985		GO:0008150	my_own	unknown	optional	unknown	optional	optional	protein	taxon:unknown	2023-11-24	FABvM		optional
my_own	13165	GO:0021986		GO:0008150	my_own	unknown	optional	unknown	optional	optional	protein	taxon:unknown	2023-11-24	FABvM		optional
my_own	13166	GO:0021987		GO:0008150	my_own	unknown	optional	unknown	optional	optional	protein	taxon:unknown	2023-11-24	FABvM		optional
my_own	13167	GO:0021988		GO:0008150	my_own	unknown	optional	unknown	optional	optional	protein	taxon:unknown	2023-11-24	FABvM		optional
my_own	13168	GO:0021989		GO:0008150	my_own	unknown	optional	unknown	optional	optional	protein	taxon:unknown	2023-11-24	FABvM		optional
my_own	13169	GO:0021990		GO:0008150	my_own	unknown	optional	unknown	optional	optional	protein	taxon:unknown	2023-11-24	FABvM		optional
my_own	13170	GO:0021991		GO:0008150	my_own	unknown	optional	unknown	optional	optional	protein	taxon:unknown	2023-11-24	FABvM		optional
my_own	13171	GO:0021992		GO:0008150	my_own	unknown	optional	unknown	optional	optional	protein	taxon:unknown	2023-11-24	FABvM		optional
my_own	13172	GO:0021993		GO:0008150	my_own	unknown	optional	unknown	optional	optional	protein	taxon:unknown	2023-11-24	FABvM		optional
my_own	13173	GO:0021994		GO:0008150	my_own	unknown	optional	unknown	optional	optional	protein	taxon:unknown	2023-11-24	FABvM		optional
my_own	13174	GO:0021995		GO:0008150	my_own	unknown	optional	unknown	optional	optional	protein	taxon:unknown	2023-11-24	FABvM		optional
my_own	13175	GO:0021996		GO:0008150	my_own	unknown	optional	unknown	optional	optional	protein	taxon:unknown	2023-11-24	FABvM		optional
my_own	13176	GO:0021997		GO:0008150	my_own	unknown	optional	unknown	optional	optional	protein	taxon:unknown	2023-11-24	FABvM		optional
my_own	13177	GO:0021998		GO:0008150	my_own	unknown	optional	unknown	optional	optional	protein	taxon:unknown	2023-11-24	FABvM		optional
my_own	13178	GO:0021999		GO:0008150	my_own	unknown	optional	unknown	optional	optional	protein	taxon:unknown	2023-11-24	FABvM		optional
my_own	13179	GO:0022000		GO:0008150	my_own	unknown	optional	unknown	optional	optional	protein	taxon:unknown	2023-11-24	FABvM		optional
my_own	13180	GO:0022001		GO:0008150	my_own	unknown	optional	unknown	optional	optional	protein	taxon:unknown	2023-11-24	FABvM		optional
my_own	13181	GO:0022002		GO:0007165	my_own	unknown	optional	unknown	optional	optional	protein	taxon:unknown	2023-11-24	FABvM		optional
my_own	13182	GO:0022003		GO:0007165	my_own	unknown	optional	unknown	optional	optional	protein	taxon:unknown	2023-11-24	FABvM		optional
my_own	13183	GO:0022004		GO:0008150	my_own	unknown	optional	unknown	optional	optional	protein	taxon:unknown	2023-11-24	FABvM		optional
my_own	13184	GO:0022005		GO:0008150	my_own	unknown	optional	unknown	optional	optional	protein	taxon:unknown	2023-11-24	FABvM		optional
my_own	13185	GO:0022006		GO:0008150	my_own	unknown	optional	unknown	optional	optional	protein	taxon:unknown	2023-11-24	FABvM		optional
my_own	13186	GO:0022007		GO:0008150	my_own	unknown	optional	unknown	optional	optional	protein	taxon:unknown	2023-11-24	FABvM		optional
my_own	13187	GO:0022008		GO:0008150	my_own	unknown	optional	unknown	optional	optional	protein	taxon:unknown	2023-11-24	FABvM		optional
my_own	13188	GO:0022009		GO:0008150	my_own	unknown	optional	unknown	optional	optional	protein	taxon:unknown	2023-11-24	FABvM		optional
my_own	13189	GO:0022010		GO:0008150	my_own	unknown	optional	unknown	optional	optional	protein	taxon:unknown	2023-11-24	FABvM		optional
my_own	13190	GO:0022011		GO:0008150	my_own	unknown	optional	unknown	optional	optional	protein	taxon:unknown	2023-11-24	FABvM		optional
my_own	13191	GO:0022012		GO:0008150	my_own	unknown	optional	unknown	optional	optional	protein	taxon:unknown	2023-11-24	FABvM		optional
my_own	13192	GO:0022013		GO:0008150	my_own	unknown	optional	unknown	optional	optional	protein	taxon:unknown	2023-11-24	FABvM		optional
my_own	13194	GO:0022015		GO:0008150	my_own	unknown	optional	unknown	optional	optional	protein	taxon:unknown	2023-11-24	FABvM		optional
my_own	13195	GO:0022016		GO:0008150	my_own	unknown	optional	unknown	optional	optional	protein	taxon:unknown	2023-11-24	FABvM		optional
my_own	13196	GO:0022017		GO:0008150	my_own	unknown	optional	unknown	optional	optional	protein	taxon:unknown	2023-11-24	FABvM		optional
my_own	13197	GO:0022018		GO:0008150	my_own	unknown	optional	unknown	optional	optional	protein	taxon:unknown	2023-11-24	FABvM		optional
my_own	13198	GO:0022019		GO:0008150	my_own	unknown	optional	unknown	optional	optional	protein	taxon:unknown	2023-11-24	FABvM		optional
my_own	13199	GO:0022020		GO:0008150	my_own	unknown	optional	unknown	optional	optional	protein	taxon:unknown	2023-11-24	FABvM		optional
my_own	13200	GO:0022021		GO:0008150	my_own	unknown	optional	unknown	optional	optional	protein	taxon:unknown	2023-11-24	FABvM		optional
my_own	13201	GO:0022022		GO:0008150	my_own	unknown	optional	unknown	optional	optional	protein	taxon:unknown	2023-11-24	FABvM		optional
my_own	13202	GO:0022023		GO:0008150	my_own	unknown	optional	unknown	optional	optional	protein	taxon:unknown	2023-11-24	FABvM		optional
my_own	13204	GO:0022025		GO:0007165	my_own	unknown	optional	unknown	optional	optional	protein	taxon:unknown	2023-11-24	FABvM		optional
my_own	13205	GO:0022026		GO:0007165	my_own	unknown	optional	unknown	optional	optional	protein	taxon:unknown	2023-11-24	FABvM		optional
my_own	13206	GO:0022027		GO:0006810	my_own	unknown	optional	unknown	optional	optional	protein	taxon:unknown	2023-11-24	FABvM		optional
my_own	13207	GO:0022028		GO:0008150	my_own	unknown	optional	unknown	optional	optional	protein	taxon:unknown	2023-11-24	FABvM		optional
my_own	13208	GO:0022029		GO:0008150	my_own	unknown	optional	unknown	optional	optional	protein	taxon:unknown	2023-11-24	FABvM		optional
my_own	13209	GO:0022030		GO:0008150	my_own	unknown	optional	unknown	optional	optional	protein	taxon:unknown	2023-11-24	FABvM		optional
my_own	13210	GO:0022031		GO:0008150	my_own	unknown	optional	unknown	optional	optional	protein	taxon:unknown	2023-11-24	FABvM		optional
my_own	13211	GO:0022032		GO:0008150	my_own	unknown	optional	unknown	optional	optional	protein	taxon:unknown	2023-11-24	FABvM		optional
my_own	13212	GO:0022033		GO:0008150	my_own	unknown	optional	unknown	optional	optional	protein	taxon:unknown	2023-11-24	FABvM		optional
my_own	13213	GO:0022034		GO:0008150	my_own	unknown	optional	unknown	optional	optional	protein	taxon:unknown	2023-11-24	FABvM		optional
my_own	13214	GO:0022035		GO:0008150	my_own	unknown	optional	unknown	optional	optional	protein	taxon:unknown	2023-11-24	FABvM		optional
my_own	13215	GO:0022036		GO:0008150	my_own	unknown	optional	unknown	optional	optional	protein	taxon:unknown	2023-11-24	FABvM		optional
my_own	13216	GO:0022037		GO:0008150	my_own	unknown	optional	unknown	optional	optional	protein	taxon:unknown	2023-11-24	FABvM		optional
my_own	13217	GO:0022038		GO:0008150	my_own	unknown	optional	unknown	optional	optional	protein	taxon:unknown	2023-11-24	FABvM		optional
my_own	13218	GO:0022400		GO:0007165	my_own	unknown	optional	unknown	optional	optional	protein	taxon:unknown	2023-11-24	FABvM		optional
my_own	13218	GO:0022400		GO:0009628	my_own	unknown	optional	unknown	optional	optional	protein	taxon:unknown	2023-11-24	FABvM		optional
```
