## Supplementary Data 4 for "Coupled metalipidomics-metagenomics reveal structurally diverse sphingolipids produced by a wide variety of marine bacteria": GOs.mapped.gaf (part 3 of 8)

```
my_own	13219	GO:0022401		GO:0007165	my_own	unknown	optional	unknown	optional	optional	protein	taxon:unknown	2023-11-24	FABvM		optional
my_own	13220	GO:0022402		GO:0008150	my_own	unknown	optional	unknown	optional	optional	protein	taxon:unknown	2023-11-24	FABvM		optional
my_own	13221	GO:0022403		GO:0008150	my_own	unknown	optional	unknown	optional	optional	protein	taxon:unknown	2023-11-24	FABvM		optional
my_own	13222	GO:0022404		GO:0008150	my_own	unknown	optional	unknown	optional	optional	protein	taxon:unknown	2023-11-24	FABvM		optional
my_own	13223	GO:0022405		GO:0008150	my_own	unknown	optional	unknown	optional	optional	protein	taxon:unknown	2023-11-24	FABvM		optional
my_own	13224	GO:0022406		GO:0008150	my_own	unknown	optional	unknown	optional	optional	protein	taxon:unknown	2023-11-24	FABvM		optional
my_own	13225	GO:0022407		GO:0007155	my_own	unknown	optional	unknown	optional	optional	protein	taxon:unknown	2023-11-24	FABvM		optional
my_own	13226	GO:0022408		GO:0007155	my_own	unknown	optional	unknown	optional	optional	protein	taxon:unknown	2023-11-24	FABvM		optional
my_own	13227	GO:0022409		GO:0007155	my_own	unknown	optional	unknown	optional	optional	protein	taxon:unknown	2023-11-24	FABvM		optional
my_own	13228	GO:0022410		GO:0008150	my_own	unknown	optional	unknown	optional	optional	protein	taxon:unknown	2023-11-24	FABvM		optional
my_own	13229	GO:0022411		GO:0071840	my_own	unknown	optional	unknown	optional	optional	protein	taxon:unknown	2023-11-24	FABvM		optional
my_own	13230	GO:0022412		GO:0008150	my_own	unknown	optional	unknown	optional	optional	protein	taxon:unknown	2023-11-24	FABvM		optional
my_own	13231	GO:0022413		GO:0008150	my_own	unknown	optional	unknown	optional	optional	protein	taxon:unknown	2023-11-24	FABvM		optional
my_own	13232	GO:0022414		GO:0008150	my_own	unknown	optional	unknown	optional	optional	protein	taxon:unknown	2023-11-24	FABvM		optional
my_own	13233	GO:0022416		GO:0008150	my_own	unknown	optional	unknown	optional	optional	protein	taxon:unknown	2023-11-24	FABvM		optional
my_own	13234	GO:0022417		GO:0006457	my_own	unknown	optional	unknown	optional	optional	protein	taxon:unknown	2023-11-24	FABvM		optional
my_own	13235	GO:0022600		GO:0008150	my_own	unknown	optional	unknown	optional	optional	protein	taxon:unknown	2023-11-24	FABvM		optional
my_own	13236	GO:0022601		GO:0008150	my_own	unknown	optional	unknown	optional	optional	protein	taxon:unknown	2023-11-24	FABvM		optional
my_own	13237	GO:0022602		GO:0008150	my_own	unknown	optional	unknown	optional	optional	protein	taxon:unknown	2023-11-24	FABvM		optional
my_own	13238	GO:0022603		GO:0008150	my_own	unknown	optional	unknown	optional	optional	protein	taxon:unknown	2023-11-24	FABvM		optional
my_own	13239	GO:0022604		GO:0008150	my_own	unknown	optional	unknown	optional	optional	protein	taxon:unknown	2023-11-24	FABvM		optional
my_own	13240	GO:0022605		GO:0008150	my_own	unknown	optional	unknown	optional	optional	protein	taxon:unknown	2023-11-24	FABvM		optional
my_own	13241	GO:0022606		GO:0008150	my_own	unknown	optional	unknown	optional	optional	protein	taxon:unknown	2023-11-24	FABvM		optional
my_own	13242	GO:0022607		GO:0071840	my_own	unknown	optional	unknown	optional	optional	protein	taxon:unknown	2023-11-24	FABvM		optional
my_own	13243	GO:0022608		GO:0008150	my_own	unknown	optional	unknown	optional	optional	protein	taxon:unknown	2023-11-24	FABvM		optional
my_own	13244	GO:0022609		GO:0008150	my_own	unknown	optional	unknown	optional	optional	protein	taxon:unknown	2023-11-24	FABvM		optional
my_own	13246	GO:0022611		GO:0008150	my_own	unknown	optional	unknown	optional	optional	protein	taxon:unknown	2023-11-24	FABvM		optional
my_own	13247	GO:0022612		GO:0008150	my_own	unknown	optional	unknown	optional	optional	protein	taxon:unknown	2023-11-24	FABvM		optional
my_own	13248	GO:0022613		GO:0071840	my_own	unknown	optional	unknown	optional	optional	protein	taxon:unknown	2023-11-24	FABvM		optional
my_own	13249	GO:0022614		GO:0008150	my_own	unknown	optional	unknown	optional	optional	protein	taxon:unknown	2023-11-24	FABvM		optional
my_own	13250	GO:0022615		GO:0008150	my_own	unknown	optional	unknown	optional	optional	protein	taxon:unknown	2023-11-24	FABvM		optional
my_own	13251	GO:0022616		GO:0006259	my_own	unknown	optional	unknown	optional	optional	protein	taxon:unknown	2023-11-24	FABvM		optional
my_own	13252	GO:0022617		GO:0071840	my_own	unknown	optional	unknown	optional	optional	protein	taxon:unknown	2023-11-24	FABvM		optional
my_own	13253	GO:0022618		GO:0065003	my_own	unknown	optional	unknown	optional	optional	protein	taxon:unknown	2023-11-24	FABvM		optional
my_own	13254	GO:0022619		GO:0008150	my_own	unknown	optional	unknown	optional	optional	protein	taxon:unknown	2023-11-24	FABvM		optional
my_own	13255	GO:0022620		GO:0008150	my_own	unknown	optional	unknown	optional	optional	protein	taxon:unknown	2023-11-24	FABvM		optional
my_own	13256	GO:0022622		GO:0008150	my_own	unknown	optional	unknown	optional	optional	protein	taxon:unknown	2023-11-24	FABvM		optional
my_own	13257	GO:0022623		GO:1902494	my_own	unknown	optional	unknown	optional	optional	protein	taxon:unknown	2023-11-24	FABvM		optional
my_own	13257	GO:0022623		GO:0005622	my_own	unknown	optional	unknown	optional	optional	protein	taxon:unknown	2023-11-24	FABvM		optional
my_own	13258	GO:0022624		GO:0005622	my_own	unknown	optional	unknown	optional	optional	protein	taxon:unknown	2023-11-24	FABvM		optional
my_own	13258	GO:0022624		GO:1902494	my_own	unknown	optional	unknown	optional	optional	protein	taxon:unknown	2023-11-24	FABvM		optional
my_own	13259	GO:0022625		GO:0005840	my_own	unknown	optional	unknown	optional	optional	protein	taxon:unknown	2023-11-24	FABvM		optional
my_own	13259	GO:0022625		GO:0005737	my_own	unknown	optional	unknown	optional	optional	protein	taxon:unknown	2023-11-24	FABvM		optional
my_own	13260	GO:0022626		GO:0005840	my_own	unknown	optional	unknown	optional	optional	protein	taxon:unknown	2023-11-24	FABvM		optional
my_own	13260	GO:0022626		GO:0005737	my_own	unknown	optional	unknown	optional	optional	protein	taxon:unknown	2023-11-24	FABvM		optional
my_own	13261	GO:0022627		GO:0005840	my_own	unknown	optional	unknown	optional	optional	protein	taxon:unknown	2023-11-24	FABvM		optional
my_own	13261	GO:0022627		GO:0005737	my_own	unknown	optional	unknown	optional	optional	protein	taxon:unknown	2023-11-24	FABvM		optional
my_own	13262	GO:0022628		GO:0005840	my_own	unknown	optional	unknown	optional	optional	protein	taxon:unknown	2023-11-24	FABvM		optional
my_own	13262	GO:0022628		GO:0005737	my_own	unknown	optional	unknown	optional	optional	protein	taxon:unknown	2023-11-24	FABvM		optional
my_own	13263	GO:0022629		GO:0005840	my_own	unknown	optional	unknown	optional	optional	protein	taxon:unknown	2023-11-24	FABvM		optional
my_own	13263	GO:0022629		GO:0005737	my_own	unknown	optional	unknown	optional	optional	protein	taxon:unknown	2023-11-24	FABvM		optional
my_own	13264	GO:0022803		GO:0005215	my_own	unknown	optional	unknown	optional	optional	protein	taxon:unknown	2023-11-24	FABvM		optional
my_own	13265	GO:0022804		GO:0005215	my_own	unknown	optional	unknown	optional	optional	protein	taxon:unknown	2023-11-24	FABvM		optional
my_own	13266	GO:0022809		GO:0005215	my_own	unknown	optional	unknown	optional	optional	protein	taxon:unknown	2023-11-24	FABvM		optional
my_own	13267	GO:0022810		GO:0005215	my_own	unknown	optional	unknown	optional	optional	protein	taxon:unknown	2023-11-24	FABvM		optional
my_own	13269	GO:0022818		GO:0005215	my_own	unknown	optional	unknown	optional	optional	protein	taxon:unknown	2023-11-24	FABvM		optional
my_own	13270	GO:0022819		GO:0005215	my_own	unknown	optional	unknown	optional	optional	protein	taxon:unknown	2023-11-24	FABvM		optional
my_own	13271	GO:0022821		GO:0005215	my_own	unknown	optional	unknown	optional	optional	protein	taxon:unknown	2023-11-24	FABvM		optional
my_own	13272	GO:0022824		GO:0005215	my_own	unknown	optional	unknown	optional	optional	protein	taxon:unknown	2023-11-24	FABvM		optional
my_own	13272	GO:0022824		GO:0038023	my_own	unknown	optional	unknown	optional	optional	protein	taxon:unknown	2023-11-24	FABvM		optional
my_own	13275	GO:0022829		GO:0005215	my_own	unknown	optional	unknown	optional	optional	protein	taxon:unknown	2023-11-24	FABvM		optional
my_own	13276	GO:0022831		GO:0005215	my_own	unknown	optional	unknown	optional	optional	protein	taxon:unknown	2023-11-24	FABvM		optional
my_own	13277	GO:0022832		GO:0005215	my_own	unknown	optional	unknown	optional	optional	protein	taxon:unknown	2023-11-24	FABvM		optional
my_own	13278	GO:0022834		GO:0005215	my_own	unknown	optional	unknown	optional	optional	protein	taxon:unknown	2023-11-24	FABvM		optional
my_own	13279	GO:0022835		GO:0005215	my_own	unknown	optional	unknown	optional	optional	protein	taxon:unknown	2023-11-24	FABvM		optional
my_own	13279	GO:0022835		GO:0038023	my_own	unknown	optional	unknown	optional	optional	protein	taxon:unknown	2023-11-24	FABvM		optional
my_own	13280	GO:0022836		GO:0005215	my_own	unknown	optional	unknown	optional	optional	protein	taxon:unknown	2023-11-24	FABvM		optional
my_own	13281	GO:0022839		GO:0005215	my_own	unknown	optional	unknown	optional	optional	protein	taxon:unknown	2023-11-24	FABvM		optional
my_own	13282	GO:0022840		GO:0005215	my_own	unknown	optional	unknown	optional	optional	protein	taxon:unknown	2023-11-24	FABvM		optional
my_own	13283	GO:0022841		GO:0005215	my_own	unknown	optional	unknown	optional	optional	protein	taxon:unknown	2023-11-24	FABvM		optional
my_own	13284	GO:0022842		GO:0005215	my_own	unknown	optional	unknown	optional	optional	protein	taxon:unknown	2023-11-24	FABvM		optional
my_own	13285	GO:0022843		GO:0005215	my_own	unknown	optional	unknown	optional	optional	protein	taxon:unknown	2023-11-24	FABvM		optional
my_own	13286	GO:0022848		GO:0005215	my_own	unknown	optional	unknown	optional	optional	protein	taxon:unknown	2023-11-24	FABvM		optional
my_own	13286	GO:0022848		GO:0038023	my_own	unknown	optional	unknown	optional	optional	protein	taxon:unknown	2023-11-24	FABvM		optional
my_own	13287	GO:0022849		GO:0038023	my_own	unknown	optional	unknown	optional	optional	protein	taxon:unknown	2023-11-24	FABvM		optional
my_own	13287	GO:0022849		GO:0005215	my_own	unknown	optional	unknown	optional	optional	protein	taxon:unknown	2023-11-24	FABvM		optional
my_own	13288	GO:0022850		GO:0005215	my_own	unknown	optional	unknown	optional	optional	protein	taxon:unknown	2023-11-24	FABvM		optional
my_own	13288	GO:0022850		GO:0038023	my_own	unknown	optional	unknown	optional	optional	protein	taxon:unknown	2023-11-24	FABvM		optional
my_own	13289	GO:0022851		GO:0038023	my_own	unknown	optional	unknown	optional	optional	protein	taxon:unknown	2023-11-24	FABvM		optional
my_own	13289	GO:0022851		GO:0005215	my_own	unknown	optional	unknown	optional	optional	protein	taxon:unknown	2023-11-24	FABvM		optional
my_own	13290	GO:0022852		GO:0038023	my_own	unknown	optional	unknown	optional	optional	protein	taxon:unknown	2023-11-24	FABvM		optional
my_own	13290	GO:0022852		GO:0005215	my_own	unknown	optional	unknown	optional	optional	protein	taxon:unknown	2023-11-24	FABvM		optional
my_own	13291	GO:0022853		GO:0005215	my_own	unknown	optional	unknown	optional	optional	protein	taxon:unknown	2023-11-24	FABvM		optional
my_own	13293	GO:0022855		GO:0016740	my_own	unknown	optional	unknown	optional	optional	protein	taxon:unknown	2023-11-24	FABvM		optional
my_own	13293	GO:0022855		GO:0005215	my_own	unknown	optional	unknown	optional	optional	protein	taxon:unknown	2023-11-24	FABvM		optional
my_own	13294	GO:0022856		GO:0016740	my_own	unknown	optional	unknown	optional	optional	protein	taxon:unknown	2023-11-24	FABvM		optional
my_own	13294	GO:0022856		GO:0005215	my_own	unknown	optional	unknown	optional	optional	protein	taxon:unknown	2023-11-24	FABvM		optional
my_own	13295	GO:0022857		GO:0005215	my_own	unknown	optional	unknown	optional	optional	protein	taxon:unknown	2023-11-24	FABvM		optional
my_own	13296	GO:0022858		GO:0005215	my_own	unknown	optional	unknown	optional	optional	protein	taxon:unknown	2023-11-24	FABvM		optional
my_own	13301	GO:0022869		GO:0016740	my_own	unknown	optional	unknown	optional	optional	protein	taxon:unknown	2023-11-24	FABvM		optional
my_own	13301	GO:0022869		GO:0005215	my_own	unknown	optional	unknown	optional	optional	protein	taxon:unknown	2023-11-24	FABvM		optional
my_own	13302	GO:0022870		GO:0016740	my_own	unknown	optional	unknown	optional	optional	protein	taxon:unknown	2023-11-24	FABvM		optional
my_own	13302	GO:0022870		GO:0005215	my_own	unknown	optional	unknown	optional	optional	protein	taxon:unknown	2023-11-24	FABvM		optional
my_own	13303	GO:0022871		GO:0016740	my_own	unknown	optional	unknown	optional	optional	protein	taxon:unknown	2023-11-24	FABvM		optional
my_own	13303	GO:0022871		GO:0005215	my_own	unknown	optional	unknown	optional	optional	protein	taxon:unknown	2023-11-24	FABvM		optional
my_own	13304	GO:0022872		GO:0016740	my_own	unknown	optional	unknown	optional	optional	protein	taxon:unknown	2023-11-24	FABvM		optional
my_own	13304	GO:0022872		GO:0005215	my_own	unknown	optional	unknown	optional	optional	protein	taxon:unknown	2023-11-24	FABvM		optional
my_own	13305	GO:0022873		GO:0016740	my_own	unknown	optional	unknown	optional	optional	protein	taxon:unknown	2023-11-24	FABvM		optional
my_own	13305	GO:0022873		GO:0005215	my_own	unknown	optional	unknown	optional	optional	protein	taxon:unknown	2023-11-24	FABvM		optional
my_own	13306	GO:0022874		GO:0016740	my_own	unknown	optional	unknown	optional	optional	protein	taxon:unknown	2023-11-24	FABvM		optional
my_own	13306	GO:0022874		GO:0005215	my_own	unknown	optional	unknown	optional	optional	protein	taxon:unknown	2023-11-24	FABvM		optional
my_own	13307	GO:0022875		GO:0016740	my_own	unknown	optional	unknown	optional	optional	protein	taxon:unknown	2023-11-24	FABvM		optional
my_own	13307	GO:0022875		GO:0005215	my_own	unknown	optional	unknown	optional	optional	protein	taxon:unknown	2023-11-24	FABvM		optional
my_own	13308	GO:0022876		GO:0016740	my_own	unknown	optional	unknown	optional	optional	protein	taxon:unknown	2023-11-24	FABvM		optional
my_own	13308	GO:0022876		GO:0005215	my_own	unknown	optional	unknown	optional	optional	protein	taxon:unknown	2023-11-24	FABvM		optional
my_own	13309	GO:0022877		GO:0016740	my_own	unknown	optional	unknown	optional	optional	protein	taxon:unknown	2023-11-24	FABvM		optional
my_own	13309	GO:0022877		GO:0005215	my_own	unknown	optional	unknown	optional	optional	protein	taxon:unknown	2023-11-24	FABvM		optional
my_own	13310	GO:0022878		GO:0016740	my_own	unknown	optional	unknown	optional	optional	protein	taxon:unknown	2023-11-24	FABvM		optional
my_own	13310	GO:0022878		GO:0005215	my_own	unknown	optional	unknown	optional	optional	protein	taxon:unknown	2023-11-24	FABvM		optional
my_own	13311	GO:0022879		GO:0016740	my_own	unknown	optional	unknown	optional	optional	protein	taxon:unknown	2023-11-24	FABvM		optional
my_own	13311	GO:0022879		GO:0005215	my_own	unknown	optional	unknown	optional	optional	protein	taxon:unknown	2023-11-24	FABvM		optional
my_own	13312	GO:0022880		GO:0016740	my_own	unknown	optional	unknown	optional	optional	protein	taxon:unknown	2023-11-24	FABvM		optional
my_own	13312	GO:0022880		GO:0005215	my_own	unknown	optional	unknown	optional	optional	protein	taxon:unknown	2023-11-24	FABvM		optional
my_own	13313	GO:0022881		GO:0016740	my_own	unknown	optional	unknown	optional	optional	protein	taxon:unknown	2023-11-24	FABvM		optional
my_own	13313	GO:0022881		GO:0005215	my_own	unknown	optional	unknown	optional	optional	protein	taxon:unknown	2023-11-24	FABvM		optional
my_own	13314	GO:0022882		GO:0016740	my_own	unknown	optional	unknown	optional	optional	protein	taxon:unknown	2023-11-24	FABvM		optional
my_own	13314	GO:0022882		GO:0005215	my_own	unknown	optional	unknown	optional	optional	protein	taxon:unknown	2023-11-24	FABvM		optional
my_own	13315	GO:0022883		GO:0005215	my_own	unknown	optional	unknown	optional	optional	protein	taxon:unknown	2023-11-24	FABvM		optional
my_own	13316	GO:0022884		GO:0005215	my_own	unknown	optional	unknown	optional	optional	protein	taxon:unknown	2023-11-24	FABvM		optional
my_own	13317	GO:0022885		GO:0042910	my_own	unknown	optional	unknown	optional	optional	protein	taxon:unknown	2023-11-24	FABvM		optional
my_own	13318	GO:0022886		GO:0005215	my_own	unknown	optional	unknown	optional	optional	protein	taxon:unknown	2023-11-24	FABvM		optional
my_own	13320	GO:0022890		GO:0005215	my_own	unknown	optional	unknown	optional	optional	protein	taxon:unknown	2023-11-24	FABvM		optional
my_own	13321	GO:0022893		GO:0005215	my_own	unknown	optional	unknown	optional	optional	protein	taxon:unknown	2023-11-24	FABvM		optional
my_own	13322	GO:0022894		GO:0005215	my_own	unknown	optional	unknown	optional	optional	protein	taxon:unknown	2023-11-24	FABvM		optional
my_own	13323	GO:0022897		GO:0005215	my_own	unknown	optional	unknown	optional	optional	protein	taxon:unknown	2023-11-24	FABvM		optional
my_own	13324	GO:0022898		GO:0006810	my_own	unknown	optional	unknown	optional	optional	protein	taxon:unknown	2023-11-24	FABvM		optional
my_own	13325	GO:0022900		GO:0006091	my_own	unknown	optional	unknown	optional	optional	protein	taxon:unknown	2023-11-24	FABvM		optional
my_own	13326	GO:0022904		GO:0006091	my_own	unknown	optional	unknown	optional	optional	protein	taxon:unknown	2023-11-24	FABvM		optional
my_own	13327	GO:0023002		GO:0006810	my_own	unknown	optional	unknown	optional	optional	protein	taxon:unknown	2023-11-24	FABvM		optional
my_own	13328	GO:0023003		GO:0006810	my_own	unknown	optional	unknown	optional	optional	protein	taxon:unknown	2023-11-24	FABvM		optional
my_own	13339	GO:0023019		GO:0007165	my_own	unknown	optional	unknown	optional	optional	protein	taxon:unknown	2023-11-24	FABvM		optional
my_own	13339	GO:0023019		GO:0019222	my_own	unknown	optional	unknown	optional	optional	protein	taxon:unknown	2023-11-24	FABvM		optional
my_own	13339	GO:0023019		GO:0009058	my_own	unknown	optional	unknown	optional	optional	protein	taxon:unknown	2023-11-24	FABvM		optional
my_own	13341	GO:0023021		GO:0007165	my_own	unknown	optional	unknown	optional	optional	protein	taxon:unknown	2023-11-24	FABvM		optional
my_own	13342	GO:0023022		GO:0007165	my_own	unknown	optional	unknown	optional	optional	protein	taxon:unknown	2023-11-24	FABvM		optional
my_own	13343	GO:0023023		GO:0003674	my_own	unknown	optional	unknown	optional	optional	protein	taxon:unknown	2023-11-24	FABvM		optional
my_own	13344	GO:0023024		GO:0003674	my_own	unknown	optional	unknown	optional	optional	protein	taxon:unknown	2023-11-24	FABvM		optional
my_own	13345	GO:0023025		GO:0003674	my_own	unknown	optional	unknown	optional	optional	protein	taxon:unknown	2023-11-24	FABvM		optional
my_own	13346	GO:0023026		GO:0003674	my_own	unknown	optional	unknown	optional	optional	protein	taxon:unknown	2023-11-24	FABvM		optional
my_own	13347	GO:0023027		GO:0005515	my_own	unknown	optional	unknown	optional	optional	protein	taxon:unknown	2023-11-24	FABvM		optional
my_own	13348	GO:0023028		GO:0005515	my_own	unknown	optional	unknown	optional	optional	protein	taxon:unknown	2023-11-24	FABvM		optional
my_own	13349	GO:0023029		GO:0005515	my_own	unknown	optional	unknown	optional	optional	protein	taxon:unknown	2023-11-24	FABvM		optional
my_own	13350	GO:0023030		GO:0005515	my_own	unknown	optional	unknown	optional	optional	protein	taxon:unknown	2023-11-24	FABvM		optional
my_own	13351	GO:0023031		GO:0005515	my_own	unknown	optional	unknown	optional	optional	protein	taxon:unknown	2023-11-24	FABvM		optional
my_own	13352	GO:0023035		GO:0007165	my_own	unknown	optional	unknown	optional	optional	protein	taxon:unknown	2023-11-24	FABvM		optional
my_own	13358	GO:0023041		GO:0007165	my_own	unknown	optional	unknown	optional	optional	protein	taxon:unknown	2023-11-24	FABvM		optional
my_own	13366	GO:0023051		GO:0008150	my_own	unknown	optional	unknown	optional	optional	protein	taxon:unknown	2023-11-24	FABvM		optional
my_own	13367	GO:0023052		GO:0008150	my_own	unknown	optional	unknown	optional	optional	protein	taxon:unknown	2023-11-24	FABvM		optional
my_own	13371	GO:0023056		GO:0008150	my_own	unknown	optional	unknown	optional	optional	protein	taxon:unknown	2023-11-24	FABvM		optional
my_own	13372	GO:0023057		GO:0008150	my_own	unknown	optional	unknown	optional	optional	protein	taxon:unknown	2023-11-24	FABvM		optional
my_own	13373	GO:0023058		GO:0007165	my_own	unknown	optional	unknown	optional	optional	protein	taxon:unknown	2023-11-24	FABvM		optional
my_own	13374	GO:0023059		GO:0007165	my_own	unknown	optional	unknown	optional	optional	protein	taxon:unknown	2023-11-24	FABvM		optional
my_own	13376	GO:0023061		GO:0006810	my_own	unknown	optional	unknown	optional	optional	protein	taxon:unknown	2023-11-24	FABvM		optional
my_own	13384	GO:0030001		GO:0006810	my_own	unknown	optional	unknown	optional	optional	protein	taxon:unknown	2023-11-24	FABvM		optional
my_own	13385	GO:0030002		GO:0008150	my_own	unknown	optional	unknown	optional	optional	protein	taxon:unknown	2023-11-24	FABvM		optional
my_own	13386	GO:0030003		GO:0008150	my_own	unknown	optional	unknown	optional	optional	protein	taxon:unknown	2023-11-24	FABvM		optional
my_own	13390	GO:0030007		GO:0008150	my_own	unknown	optional	unknown	optional	optional	protein	taxon:unknown	2023-11-24	FABvM		optional
my_own	13391	GO:0030008		GO:0005575	my_own	unknown	optional	unknown	optional	optional	protein	taxon:unknown	2023-11-24	FABvM		optional
my_own	13393	GO:0030010		GO:0008150	my_own	unknown	optional	unknown	optional	optional	protein	taxon:unknown	2023-11-24	FABvM		optional
my_own	13394	GO:0030011		GO:0008150	my_own	unknown	optional	unknown	optional	optional	protein	taxon:unknown	2023-11-24	FABvM		optional
my_own	13395	GO:0030014		GO:0005575	my_own	unknown	optional	unknown	optional	optional	protein	taxon:unknown	2023-11-24	FABvM		optional
my_own	13396	GO:0030015		GO:0005575	my_own	unknown	optional	unknown	optional	optional	protein	taxon:unknown	2023-11-24	FABvM		optional
my_own	13397	GO:0030016		GO:0005737	my_own	unknown	optional	unknown	optional	optional	protein	taxon:unknown	2023-11-24	FABvM		optional
my_own	13398	GO:0030017		GO:0005737	my_own	unknown	optional	unknown	optional	optional	protein	taxon:unknown	2023-11-24	FABvM		optional
my_own	13399	GO:0030018		GO:0005737	my_own	unknown	optional	unknown	optional	optional	protein	taxon:unknown	2023-11-24	FABvM		optional
my_own	13401	GO:0030020		GO:0003674	my_own	unknown	optional	unknown	optional	optional	protein	taxon:unknown	2023-11-24	FABvM		optional
my_own	13402	GO:0030021		GO:0003674	my_own	unknown	optional	unknown	optional	optional	protein	taxon:unknown	2023-11-24	FABvM		optional
my_own	13404	GO:0030023		GO:0003674	my_own	unknown	optional	unknown	optional	optional	protein	taxon:unknown	2023-11-24	FABvM		optional
my_own	13405	GO:0030026		GO:0008150	my_own	unknown	optional	unknown	optional	optional	protein	taxon:unknown	2023-11-24	FABvM		optional
my_own	13406	GO:0030027		GO:0005575	my_own	unknown	optional	unknown	optional	optional	protein	taxon:unknown	2023-11-24	FABvM		optional
my_own	13407	GO:0030029		GO:0008150	my_own	unknown	optional	unknown	optional	optional	protein	taxon:unknown	2023-11-24	FABvM		optional
my_own	13408	GO:0030030		GO:0071840	my_own	unknown	optional	unknown	optional	optional	protein	taxon:unknown	2023-11-24	FABvM		optional
my_own	13409	GO:0030031		GO:0071840	my_own	unknown	optional	unknown	optional	optional	protein	taxon:unknown	2023-11-24	FABvM		optional
my_own	13410	GO:0030032		GO:0071840	my_own	unknown	optional	unknown	optional	optional	protein	taxon:unknown	2023-11-24	FABvM		optional
my_own	13411	GO:0030033		GO:0071840	my_own	unknown	optional	unknown	optional	optional	protein	taxon:unknown	2023-11-24	FABvM		optional
my_own	13412	GO:0030034		GO:0071840	my_own	unknown	optional	unknown	optional	optional	protein	taxon:unknown	2023-11-24	FABvM		optional
my_own	13413	GO:0030035		GO:0071840	my_own	unknown	optional	unknown	optional	optional	protein	taxon:unknown	2023-11-24	FABvM		optional
my_own	13414	GO:0030036		GO:0071840	my_own	unknown	optional	unknown	optional	optional	protein	taxon:unknown	2023-11-24	FABvM		optional
my_own	13416	GO:0030038		GO:0071840	my_own	unknown	optional	unknown	optional	optional	protein	taxon:unknown	2023-11-24	FABvM		optional
my_own	13418	GO:0030041		GO:0065003	my_own	unknown	optional	unknown	optional	optional	protein	taxon:unknown	2023-11-24	FABvM		optional
my_own	13419	GO:0030042		GO:0071840	my_own	unknown	optional	unknown	optional	optional	protein	taxon:unknown	2023-11-24	FABvM		optional
my_own	13420	GO:0030043		GO:0071840	my_own	unknown	optional	unknown	optional	optional	protein	taxon:unknown	2023-11-24	FABvM		optional
my_own	13421	GO:0030046		GO:0071840	my_own	unknown	optional	unknown	optional	optional	protein	taxon:unknown	2023-11-24	FABvM		optional
my_own	13422	GO:0030047		GO:0071840	my_own	unknown	optional	unknown	optional	optional	protein	taxon:unknown	2023-11-24	FABvM		optional
my_own	13422	GO:0030047		GO:0006807	my_own	unknown	optional	unknown	optional	optional	protein	taxon:unknown	2023-11-24	FABvM		optional
my_own	13423	GO:0030048		GO:0008150	my_own	unknown	optional	unknown	optional	optional	protein	taxon:unknown	2023-11-24	FABvM		optional
my_own	13424	GO:0030049		GO:0008150	my_own	unknown	optional	unknown	optional	optional	protein	taxon:unknown	2023-11-24	FABvM		optional
my_own	13425	GO:0030050		GO:0006810	my_own	unknown	optional	unknown	optional	optional	protein	taxon:unknown	2023-11-24	FABvM		optional
my_own	13429	GO:0030054		GO:0005575	my_own	unknown	optional	unknown	optional	optional	protein	taxon:unknown	2023-11-24	FABvM		optional
my_own	13430	GO:0030055		GO:0005575	my_own	unknown	optional	unknown	optional	optional	protein	taxon:unknown	2023-11-24	FABvM		optional
my_own	13431	GO:0030056		GO:0005575	my_own	unknown	optional	unknown	optional	optional	protein	taxon:unknown	2023-11-24	FABvM		optional
my_own	13432	GO:0030057		GO:0005575	my_own	unknown	optional	unknown	optional	optional	protein	taxon:unknown	2023-11-24	FABvM		optional
my_own	13433	GO:0030058		GO:0016491	my_own	unknown	optional	unknown	optional	optional	protein	taxon:unknown	2023-11-24	FABvM		optional
my_own	13434	GO:0030059		GO:0016491	my_own	unknown	optional	unknown	optional	optional	protein	taxon:unknown	2023-11-24	FABvM		optional
my_own	13435	GO:0030060		GO:0016491	my_own	unknown	optional	unknown	optional	optional	protein	taxon:unknown	2023-11-24	FABvM		optional
my_own	13436	GO:0030061		GO:0005737	my_own	unknown	optional	unknown	optional	optional	protein	taxon:unknown	2023-11-24	FABvM		optional
my_own	13436	GO:0030061		GO:0016020	my_own	unknown	optional	unknown	optional	optional	protein	taxon:unknown	2023-11-24	FABvM		optional
my_own	13437	GO:0030062		GO:1902494	my_own	unknown	optional	unknown	optional	optional	protein	taxon:unknown	2023-11-24	FABvM		optional
my_own	13437	GO:0030062		GO:0005737	my_own	unknown	optional	unknown	optional	optional	protein	taxon:unknown	2023-11-24	FABvM		optional
my_own	13443	GO:0030070		GO:0009058	my_own	unknown	optional	unknown	optional	optional	protein	taxon:unknown	2023-11-24	FABvM		optional
my_own	13443	GO:0030070		GO:0006508	my_own	unknown	optional	unknown	optional	optional	protein	taxon:unknown	2023-11-24	FABvM		optional
my_own	13444	GO:0030071		GO:0071840	my_own	unknown	optional	unknown	optional	optional	protein	taxon:unknown	2023-11-24	FABvM		optional
my_own	13445	GO:0030072		GO:0006810	my_own	unknown	optional	unknown	optional	optional	protein	taxon:unknown	2023-11-24	FABvM		optional
my_own	13446	GO:0030073		GO:0006810	my_own	unknown	optional	unknown	optional	optional	protein	taxon:unknown	2023-11-24	FABvM		optional
my_own	13448	GO:0030075		GO:0009579	my_own	unknown	optional	unknown	optional	optional	protein	taxon:unknown	2023-11-24	FABvM		optional
my_own	13449	GO:0030076		GO:0005622	my_own	unknown	optional	unknown	optional	optional	protein	taxon:unknown	2023-11-24	FABvM		optional
my_own	13450	GO:0030077		GO:0005737	my_own	unknown	optional	unknown	optional	optional	protein	taxon:unknown	2023-11-24	FABvM		optional
my_own	13451	GO:0030078		GO:0005737	my_own	unknown	optional	unknown	optional	optional	protein	taxon:unknown	2023-11-24	FABvM		optional
my_own	13452	GO:0030079		GO:0005737	my_own	unknown	optional	unknown	optional	optional	protein	taxon:unknown	2023-11-24	FABvM		optional
my_own	13453	GO:0030080		GO:0005737	my_own	unknown	optional	unknown	optional	optional	protein	taxon:unknown	2023-11-24	FABvM		optional
my_own	13454	GO:0030081		GO:0005737	my_own	unknown	optional	unknown	optional	optional	protein	taxon:unknown	2023-11-24	FABvM		optional
my_own	13455	GO:0030082		GO:0005737	my_own	unknown	optional	unknown	optional	optional	protein	taxon:unknown	2023-11-24	FABvM		optional
my_own	13456	GO:0030083		GO:0019867	my_own	unknown	optional	unknown	optional	optional	protein	taxon:unknown	2023-11-24	FABvM		optional
my_own	13456	GO:0030083		GO:0098796	my_own	unknown	optional	unknown	optional	optional	protein	taxon:unknown	2023-11-24	FABvM		optional
my_own	13456	GO:0030083		GO:0009579	my_own	unknown	optional	unknown	optional	optional	protein	taxon:unknown	2023-11-24	FABvM		optional
my_own	13456	GO:0030083		GO:0005737	my_own	unknown	optional	unknown	optional	optional	protein	taxon:unknown	2023-11-24	FABvM		optional
my_own	13457	GO:0030084		GO:0019867	my_own	unknown	optional	unknown	optional	optional	protein	taxon:unknown	2023-11-24	FABvM		optional
my_own	13457	GO:0030084		GO:0098796	my_own	unknown	optional	unknown	optional	optional	protein	taxon:unknown	2023-11-24	FABvM		optional
my_own	13457	GO:0030084		GO:0009579	my_own	unknown	optional	unknown	optional	optional	protein	taxon:unknown	2023-11-24	FABvM		optional
my_own	13457	GO:0030084		GO:0005737	my_own	unknown	optional	unknown	optional	optional	protein	taxon:unknown	2023-11-24	FABvM		optional
my_own	13458	GO:0030085		GO:0019867	my_own	unknown	optional	unknown	optional	optional	protein	taxon:unknown	2023-11-24	FABvM		optional
my_own	13458	GO:0030085		GO:0098796	my_own	unknown	optional	unknown	optional	optional	protein	taxon:unknown	2023-11-24	FABvM		optional
my_own	13458	GO:0030085		GO:0009579	my_own	unknown	optional	unknown	optional	optional	protein	taxon:unknown	2023-11-24	FABvM		optional
my_own	13458	GO:0030085		GO:0005737	my_own	unknown	optional	unknown	optional	optional	protein	taxon:unknown	2023-11-24	FABvM		optional
my_own	13462	GO:0030089		GO:0009579	my_own	unknown	optional	unknown	optional	optional	protein	taxon:unknown	2023-11-24	FABvM		optional
my_own	13462	GO:0030089		GO:0098796	my_own	unknown	optional	unknown	optional	optional	protein	taxon:unknown	2023-11-24	FABvM		optional
my_own	13463	GO:0030091		GO:0006807	my_own	unknown	optional	unknown	optional	optional	protein	taxon:unknown	2023-11-24	FABvM		optional
my_own	13465	GO:0030093		GO:0019867	my_own	unknown	optional	unknown	optional	optional	protein	taxon:unknown	2023-11-24	FABvM		optional
my_own	13465	GO:0030093		GO:0098796	my_own	unknown	optional	unknown	optional	optional	protein	taxon:unknown	2023-11-24	FABvM		optional
my_own	13465	GO:0030093		GO:0009579	my_own	unknown	optional	unknown	optional	optional	protein	taxon:unknown	2023-11-24	FABvM		optional
my_own	13465	GO:0030093		GO:0005737	my_own	unknown	optional	unknown	optional	optional	protein	taxon:unknown	2023-11-24	FABvM		optional
my_own	13466	GO:0030094		GO:0005886	my_own	unknown	optional	unknown	optional	optional	protein	taxon:unknown	2023-11-24	FABvM		optional
my_own	13466	GO:0030094		GO:0098796	my_own	unknown	optional	unknown	optional	optional	protein	taxon:unknown	2023-11-24	FABvM		optional
my_own	13466	GO:0030094		GO:0009579	my_own	unknown	optional	unknown	optional	optional	protein	taxon:unknown	2023-11-24	FABvM		optional
my_own	13466	GO:0030094		GO:0005737	my_own	unknown	optional	unknown	optional	optional	protein	taxon:unknown	2023-11-24	FABvM		optional
my_own	13467	GO:0030095		GO:0019867	my_own	unknown	optional	unknown	optional	optional	protein	taxon:unknown	2023-11-24	FABvM		optional
my_own	13467	GO:0030095		GO:0098796	my_own	unknown	optional	unknown	optional	optional	protein	taxon:unknown	2023-11-24	FABvM		optional
my_own	13467	GO:0030095		GO:0009579	my_own	unknown	optional	unknown	optional	optional	protein	taxon:unknown	2023-11-24	FABvM		optional
my_own	13467	GO:0030095		GO:0005737	my_own	unknown	optional	unknown	optional	optional	protein	taxon:unknown	2023-11-24	FABvM		optional
my_own	13468	GO:0030096		GO:0005886	my_own	unknown	optional	unknown	optional	optional	protein	taxon:unknown	2023-11-24	FABvM		optional
my_own	13468	GO:0030096		GO:0098796	my_own	unknown	optional	unknown	optional	optional	protein	taxon:unknown	2023-11-24	FABvM		optional
my_own	13468	GO:0030096		GO:0009579	my_own	unknown	optional	unknown	optional	optional	protein	taxon:unknown	2023-11-24	FABvM		optional
my_own	13468	GO:0030096		GO:0005737	my_own	unknown	optional	unknown	optional	optional	protein	taxon:unknown	2023-11-24	FABvM		optional
my_own	13469	GO:0030097		GO:0008150	my_own	unknown	optional	unknown	optional	optional	protein	taxon:unknown	2023-11-24	FABvM		optional
my_own	13470	GO:0030098		GO:0008150	my_own	unknown	optional	unknown	optional	optional	protein	taxon:unknown	2023-11-24	FABvM		optional
my_own	13471	GO:0030099		GO:0008150	my_own	unknown	optional	unknown	optional	optional	protein	taxon:unknown	2023-11-24	FABvM		optional
my_own	13472	GO:0030100		GO:0006810	my_own	unknown	optional	unknown	optional	optional	protein	taxon:unknown	2023-11-24	FABvM		optional
my_own	13472	GO:0030100		GO:0071840	my_own	unknown	optional	unknown	optional	optional	protein	taxon:unknown	2023-11-24	FABvM		optional
my_own	13473	GO:0030101		GO:0008150	my_own	unknown	optional	unknown	optional	optional	protein	taxon:unknown	2023-11-24	FABvM		optional
my_own	13474	GO:0030103		GO:0006810	my_own	unknown	optional	unknown	optional	optional	protein	taxon:unknown	2023-11-24	FABvM		optional
my_own	13478	GO:0030107		GO:0038023	my_own	unknown	optional	unknown	optional	optional	protein	taxon:unknown	2023-11-24	FABvM		optional
my_own	13479	GO:0030108		GO:0038023	my_own	unknown	optional	unknown	optional	optional	protein	taxon:unknown	2023-11-24	FABvM		optional
my_own	13480	GO:0030109		GO:0038023	my_own	unknown	optional	unknown	optional	optional	protein	taxon:unknown	2023-11-24	FABvM		optional
my_own	13481	GO:0030110		GO:0038023	my_own	unknown	optional	unknown	optional	optional	protein	taxon:unknown	2023-11-24	FABvM		optional
my_own	13482	GO:0030111		GO:0007165	my_own	unknown	optional	unknown	optional	optional	protein	taxon:unknown	2023-11-24	FABvM		optional
my_own	13483	GO:0030112		GO:0005575	my_own	unknown	optional	unknown	optional	optional	protein	taxon:unknown	2023-11-24	FABvM		optional
my_own	13484	GO:0030114		GO:0005575	my_own	unknown	optional	unknown	optional	optional	protein	taxon:unknown	2023-11-24	FABvM		optional
my_own	13485	GO:0030115		GO:0005575	my_own	unknown	optional	unknown	optional	optional	protein	taxon:unknown	2023-11-24	FABvM		optional
my_own	13486	GO:0030116		GO:0005515	my_own	unknown	optional	unknown	optional	optional	protein	taxon:unknown	2023-11-24	FABvM		optional
my_own	13487	GO:0030117		GO:0098796	my_own	unknown	optional	unknown	optional	optional	protein	taxon:unknown	2023-11-24	FABvM		optional
my_own	13487	GO:0030117		GO:0005737	my_own	unknown	optional	unknown	optional	optional	protein	taxon:unknown	2023-11-24	FABvM		optional
my_own	13488	GO:0030118		GO:0098796	my_own	unknown	optional	unknown	optional	optional	protein	taxon:unknown	2023-11-24	FABvM		optional
my_own	13488	GO:0030118		GO:0005737	my_own	unknown	optional	unknown	optional	optional	protein	taxon:unknown	2023-11-24	FABvM		optional
my_own	13489	GO:0030119		GO:0098796	my_own	unknown	optional	unknown	optional	optional	protein	taxon:unknown	2023-11-24	FABvM		optional
my_own	13489	GO:0030119		GO:0005737	my_own	unknown	optional	unknown	optional	optional	protein	taxon:unknown	2023-11-24	FABvM		optional
my_own	13490	GO:0030120		GO:0098796	my_own	unknown	optional	unknown	optional	optional	protein	taxon:unknown	2023-11-24	FABvM		optional
my_own	13490	GO:0030120		GO:0005737	my_own	unknown	optional	unknown	optional	optional	protein	taxon:unknown	2023-11-24	FABvM		optional
my_own	13491	GO:0030121		GO:0098796	my_own	unknown	optional	unknown	optional	optional	protein	taxon:unknown	2023-11-24	FABvM		optional
my_own	13491	GO:0030121		GO:0005737	my_own	unknown	optional	unknown	optional	optional	protein	taxon:unknown	2023-11-24	FABvM		optional
my_own	13492	GO:0030122		GO:0005886	my_own	unknown	optional	unknown	optional	optional	protein	taxon:unknown	2023-11-24	FABvM		optional
my_own	13492	GO:0030122		GO:0098796	my_own	unknown	optional	unknown	optional	optional	protein	taxon:unknown	2023-11-24	FABvM		optional
my_own	13492	GO:0030122		GO:0005737	my_own	unknown	optional	unknown	optional	optional	protein	taxon:unknown	2023-11-24	FABvM		optional
my_own	13493	GO:0030123		GO:0098796	my_own	unknown	optional	unknown	optional	optional	protein	taxon:unknown	2023-11-24	FABvM		optional
my_own	13493	GO:0030123		GO:0005737	my_own	unknown	optional	unknown	optional	optional	protein	taxon:unknown	2023-11-24	FABvM		optional
my_own	13494	GO:0030124		GO:0098796	my_own	unknown	optional	unknown	optional	optional	protein	taxon:unknown	2023-11-24	FABvM		optional
my_own	13494	GO:0030124		GO:0005737	my_own	unknown	optional	unknown	optional	optional	protein	taxon:unknown	2023-11-24	FABvM		optional
my_own	13495	GO:0030125		GO:0098796	my_own	unknown	optional	unknown	optional	optional	protein	taxon:unknown	2023-11-24	FABvM		optional
my_own	13495	GO:0030125		GO:0005737	my_own	unknown	optional	unknown	optional	optional	protein	taxon:unknown	2023-11-24	FABvM		optional
my_own	13496	GO:0030126		GO:0098796	my_own	unknown	optional	unknown	optional	optional	protein	taxon:unknown	2023-11-24	FABvM		optional
my_own	13496	GO:0030126		GO:0005737	my_own	unknown	optional	unknown	optional	optional	protein	taxon:unknown	2023-11-24	FABvM		optional
my_own	13497	GO:0030127		GO:0098796	my_own	unknown	optional	unknown	optional	optional	protein	taxon:unknown	2023-11-24	FABvM		optional
my_own	13497	GO:0030127		GO:0005737	my_own	unknown	optional	unknown	optional	optional	protein	taxon:unknown	2023-11-24	FABvM		optional
my_own	13498	GO:0030128		GO:0098796	my_own	unknown	optional	unknown	optional	optional	protein	taxon:unknown	2023-11-24	FABvM		optional
my_own	13498	GO:0030128		GO:0005737	my_own	unknown	optional	unknown	optional	optional	protein	taxon:unknown	2023-11-24	FABvM		optional
my_own	13499	GO:0030129		GO:0098796	my_own	unknown	optional	unknown	optional	optional	protein	taxon:unknown	2023-11-24	FABvM		optional
my_own	13499	GO:0030129		GO:0005737	my_own	unknown	optional	unknown	optional	optional	protein	taxon:unknown	2023-11-24	FABvM		optional
my_own	13500	GO:0030130		GO:0098796	my_own	unknown	optional	unknown	optional	optional	protein	taxon:unknown	2023-11-24	FABvM		optional
my_own	13500	GO:0030130		GO:0005737	my_own	unknown	optional	unknown	optional	optional	protein	taxon:unknown	2023-11-24	FABvM		optional
my_own	13501	GO:0030131		GO:0098796	my_own	unknown	optional	unknown	optional	optional	protein	taxon:unknown	2023-11-24	FABvM		optional
my_own	13501	GO:0030131		GO:0005737	my_own	unknown	optional	unknown	optional	optional	protein	taxon:unknown	2023-11-24	FABvM		optional
my_own	13502	GO:0030132		GO:0005886	my_own	unknown	optional	unknown	optional	optional	protein	taxon:unknown	2023-11-24	FABvM		optional
my_own	13502	GO:0030132		GO:0098796	my_own	unknown	optional	unknown	optional	optional	protein	taxon:unknown	2023-11-24	FABvM		optional
my_own	13502	GO:0030132		GO:0005737	my_own	unknown	optional	unknown	optional	optional	protein	taxon:unknown	2023-11-24	FABvM		optional
my_own	13503	GO:0030133		GO:0005737	my_own	unknown	optional	unknown	optional	optional	protein	taxon:unknown	2023-11-24	FABvM		optional
my_own	13504	GO:0030134		GO:0005737	my_own	unknown	optional	unknown	optional	optional	protein	taxon:unknown	2023-11-24	FABvM		optional
my_own	13505	GO:0030135		GO:0005737	my_own	unknown	optional	unknown	optional	optional	protein	taxon:unknown	2023-11-24	FABvM		optional
my_own	13506	GO:0030136		GO:0005737	my_own	unknown	optional	unknown	optional	optional	protein	taxon:unknown	2023-11-24	FABvM		optional
my_own	13507	GO:0030137		GO:0005737	my_own	unknown	optional	unknown	optional	optional	protein	taxon:unknown	2023-11-24	FABvM		optional
my_own	13508	GO:0030139		GO:0005737	my_own	unknown	optional	unknown	optional	optional	protein	taxon:unknown	2023-11-24	FABvM		optional
my_own	13509	GO:0030140		GO:0005737	my_own	unknown	optional	unknown	optional	optional	protein	taxon:unknown	2023-11-24	FABvM		optional
my_own	13510	GO:0030141		GO:0005737	my_own	unknown	optional	unknown	optional	optional	protein	taxon:unknown	2023-11-24	FABvM		optional
my_own	13511	GO:0030142		GO:0005737	my_own	unknown	optional	unknown	optional	optional	protein	taxon:unknown	2023-11-24	FABvM		optional
my_own	13512	GO:0030143		GO:0005737	my_own	unknown	optional	unknown	optional	optional	protein	taxon:unknown	2023-11-24	FABvM		optional
my_own	13513	GO:0030144		GO:0016740	my_own	unknown	optional	unknown	optional	optional	protein	taxon:unknown	2023-11-24	FABvM		optional
my_own	13514	GO:0030145		GO:0046872	my_own	unknown	optional	unknown	optional	optional	protein	taxon:unknown	2023-11-24	FABvM		optional
my_own	13517	GO:0030148		GO:0009058	my_own	unknown	optional	unknown	optional	optional	protein	taxon:unknown	2023-11-24	FABvM		optional
my_own	13517	GO:0030148		GO:0006629	my_own	unknown	optional	unknown	optional	optional	protein	taxon:unknown	2023-11-24	FABvM		optional
my_own	13517	GO:0030148		GO:0006807	my_own	unknown	optional	unknown	optional	optional	protein	taxon:unknown	2023-11-24	FABvM		optional
my_own	13518	GO:0030149		GO:0006629	my_own	unknown	optional	unknown	optional	optional	protein	taxon:unknown	2023-11-24	FABvM		optional
my_own	13518	GO:0030149		GO:0006807	my_own	unknown	optional	unknown	optional	optional	protein	taxon:unknown	2023-11-24	FABvM		optional
my_own	13519	GO:0030150		GO:0006810	my_own	unknown	optional	unknown	optional	optional	protein	taxon:unknown	2023-11-24	FABvM		optional
my_own	13520	GO:0030151		GO:0046872	my_own	unknown	optional	unknown	optional	optional	protein	taxon:unknown	2023-11-24	FABvM		optional
my_own	13521	GO:0030152		GO:0009403	my_own	unknown	optional	unknown	optional	optional	protein	taxon:unknown	2023-11-24	FABvM		optional
my_own	13521	GO:0030152		GO:0017000	my_own	unknown	optional	unknown	optional	optional	protein	taxon:unknown	2023-11-24	FABvM		optional
my_own	13521	GO:0030152		GO:0006807	my_own	unknown	optional	unknown	optional	optional	protein	taxon:unknown	2023-11-24	FABvM		optional
my_own	13522	GO:0030153		GO:0008152	my_own	unknown	optional	unknown	optional	optional	protein	taxon:unknown	2023-11-24	FABvM		optional
my_own	13523	GO:0030154		GO:0008150	my_own	unknown	optional	unknown	optional	optional	protein	taxon:unknown	2023-11-24	FABvM		optional
my_own	13524	GO:0030155		GO:0007155	my_own	unknown	optional	unknown	optional	optional	protein	taxon:unknown	2023-11-24	FABvM		optional
my_own	13525	GO:0030156		GO:0005515	my_own	unknown	optional	unknown	optional	optional	protein	taxon:unknown	2023-11-24	FABvM		optional
my_own	13526	GO:0030157		GO:0006810	my_own	unknown	optional	unknown	optional	optional	protein	taxon:unknown	2023-11-24	FABvM		optional
my_own	13527	GO:0030158		GO:0016740	my_own	unknown	optional	unknown	optional	optional	protein	taxon:unknown	2023-11-24	FABvM		optional
my_own	13528	GO:0030159		GO:0003674	my_own	unknown	optional	unknown	optional	optional	protein	taxon:unknown	2023-11-24	FABvM		optional
my_own	13529	GO:0030160		GO:0003674	my_own	unknown	optional	unknown	optional	optional	protein	taxon:unknown	2023-11-24	FABvM		optional
my_own	13531	GO:0030162		GO:0006508	my_own	unknown	optional	unknown	optional	optional	protein	taxon:unknown	2023-11-24	FABvM		optional
my_own	13531	GO:0030162		GO:0019222	my_own	unknown	optional	unknown	optional	optional	protein	taxon:unknown	2023-11-24	FABvM		optional
my_own	13532	GO:0030163		GO:0006807	my_own	unknown	optional	unknown	optional	optional	protein	taxon:unknown	2023-11-24	FABvM		optional
my_own	13533	GO:0030164		GO:0006807	my_own	unknown	optional	unknown	optional	optional	protein	taxon:unknown	2023-11-24	FABvM		optional
my_own	13534	GO:0030165		GO:0005515	my_own	unknown	optional	unknown	optional	optional	protein	taxon:unknown	2023-11-24	FABvM		optional
my_own	13535	GO:0030166		GO:0009058	my_own	unknown	optional	unknown	optional	optional	protein	taxon:unknown	2023-11-24	FABvM		optional
my_own	13535	GO:0030166		GO:0006807	my_own	unknown	optional	unknown	optional	optional	protein	taxon:unknown	2023-11-24	FABvM		optional
my_own	13536	GO:0030167		GO:0006807	my_own	unknown	optional	unknown	optional	optional	protein	taxon:unknown	2023-11-24	FABvM		optional
my_own	13537	GO:0030168		GO:0006950	my_own	unknown	optional	unknown	optional	optional	protein	taxon:unknown	2023-11-24	FABvM		optional
my_own	13538	GO:0030169		GO:0003674	my_own	unknown	optional	unknown	optional	optional	protein	taxon:unknown	2023-11-24	FABvM		optional
my_own	13539	GO:0030170		GO:0030170	my_own	unknown	optional	unknown	optional	optional	protein	taxon:unknown	2023-11-24	FABvM		optional
my_own	13540	GO:0030171		GO:0005215	my_own	unknown	optional	unknown	optional	optional	protein	taxon:unknown	2023-11-24	FABvM		optional
my_own	13541	GO:0030172		GO:0005515	my_own	unknown	optional	unknown	optional	optional	protein	taxon:unknown	2023-11-24	FABvM		optional
my_own	13543	GO:0030174		GO:0006259	my_own	unknown	optional	unknown	optional	optional	protein	taxon:unknown	2023-11-24	FABvM		optional
my_own	13543	GO:0030174		GO:0019222	my_own	unknown	optional	unknown	optional	optional	protein	taxon:unknown	2023-11-24	FABvM		optional
my_own	13544	GO:0030175		GO:0005575	my_own	unknown	optional	unknown	optional	optional	protein	taxon:unknown	2023-11-24	FABvM		optional
my_own	13546	GO:0030177		GO:0007165	my_own	unknown	optional	unknown	optional	optional	protein	taxon:unknown	2023-11-24	FABvM		optional
my_own	13547	GO:0030178		GO:0007165	my_own	unknown	optional	unknown	optional	optional	protein	taxon:unknown	2023-11-24	FABvM		optional
my_own	13550	GO:0030182		GO:0008150	my_own	unknown	optional	unknown	optional	optional	protein	taxon:unknown	2023-11-24	FABvM		optional
my_own	13551	GO:0030183		GO:0008150	my_own	unknown	optional	unknown	optional	optional	protein	taxon:unknown	2023-11-24	FABvM		optional
my_own	13552	GO:0030184		GO:0005215	my_own	unknown	optional	unknown	optional	optional	protein	taxon:unknown	2023-11-24	FABvM		optional
my_own	13553	GO:0030185		GO:0006810	my_own	unknown	optional	unknown	optional	optional	protein	taxon:unknown	2023-11-24	FABvM		optional
my_own	13554	GO:0030186		GO:0006807	my_own	unknown	optional	unknown	optional	optional	protein	taxon:unknown	2023-11-24	FABvM		optional
my_own	13555	GO:0030187		GO:0009058	my_own	unknown	optional	unknown	optional	optional	protein	taxon:unknown	2023-11-24	FABvM		optional
my_own	13555	GO:0030187		GO:0006807	my_own	unknown	optional	unknown	optional	optional	protein	taxon:unknown	2023-11-24	FABvM		optional
my_own	13561	GO:0030193		GO:0006950	my_own	unknown	optional	unknown	optional	optional	protein	taxon:unknown	2023-11-24	FABvM		optional
my_own	13562	GO:0030194		GO:0006950	my_own	unknown	optional	unknown	optional	optional	protein	taxon:unknown	2023-11-24	FABvM		optional
my_own	13563	GO:0030195		GO:0006950	my_own	unknown	optional	unknown	optional	optional	protein	taxon:unknown	2023-11-24	FABvM		optional
my_own	13564	GO:0030196		GO:0016829	my_own	unknown	optional	unknown	optional	optional	protein	taxon:unknown	2023-11-24	FABvM		optional
my_own	13565	GO:0030197		GO:0003674	my_own	unknown	optional	unknown	optional	optional	protein	taxon:unknown	2023-11-24	FABvM		optional
my_own	13566	GO:0030198		GO:0071840	my_own	unknown	optional	unknown	optional	optional	protein	taxon:unknown	2023-11-24	FABvM		optional
my_own	13567	GO:0030199		GO:0071840	my_own	unknown	optional	unknown	optional	optional	protein	taxon:unknown	2023-11-24	FABvM		optional
my_own	13568	GO:0030200		GO:0006807	my_own	unknown	optional	unknown	optional	optional	protein	taxon:unknown	2023-11-24	FABvM		optional
my_own	13569	GO:0030201		GO:0006807	my_own	unknown	optional	unknown	optional	optional	protein	taxon:unknown	2023-11-24	FABvM		optional
my_own	13570	GO:0030202		GO:0006807	my_own	unknown	optional	unknown	optional	optional	protein	taxon:unknown	2023-11-24	FABvM		optional
my_own	13571	GO:0030203		GO:0006807	my_own	unknown	optional	unknown	optional	optional	protein	taxon:unknown	2023-11-24	FABvM		optional
my_own	13572	GO:0030204		GO:0006807	my_own	unknown	optional	unknown	optional	optional	protein	taxon:unknown	2023-11-24	FABvM		optional
my_own	13573	GO:0030205		GO:0044281	my_own	unknown	optional	unknown	optional	optional	protein	taxon:unknown	2023-11-24	FABvM		optional
my_own	13573	GO:0030205		GO:0005975	my_own	unknown	optional	unknown	optional	optional	protein	taxon:unknown	2023-11-24	FABvM		optional
my_own	13573	GO:0030205		GO:0006807	my_own	unknown	optional	unknown	optional	optional	protein	taxon:unknown	2023-11-24	FABvM		optional
my_own	13574	GO:0030206		GO:0009058	my_own	unknown	optional	unknown	optional	optional	protein	taxon:unknown	2023-11-24	FABvM		optional
my_own	13574	GO:0030206		GO:0006807	my_own	unknown	optional	unknown	optional	optional	protein	taxon:unknown	2023-11-24	FABvM		optional
my_own	13575	GO:0030207		GO:0006807	my_own	unknown	optional	unknown	optional	optional	protein	taxon:unknown	2023-11-24	FABvM		optional
my_own	13576	GO:0030208		GO:0044281	my_own	unknown	optional	unknown	optional	optional	protein	taxon:unknown	2023-11-24	FABvM		optional
my_own	13576	GO:0030208		GO:0009058	my_own	unknown	optional	unknown	optional	optional	protein	taxon:unknown	2023-11-24	FABvM		optional
my_own	13576	GO:0030208		GO:0005975	my_own	unknown	optional	unknown	optional	optional	protein	taxon:unknown	2023-11-24	FABvM		optional
my_own	13576	GO:0030208		GO:0006807	my_own	unknown	optional	unknown	optional	optional	protein	taxon:unknown	2023-11-24	FABvM		optional
my_own	13577	GO:0030209		GO:0044281	my_own	unknown	optional	unknown	optional	optional	protein	taxon:unknown	2023-11-24	FABvM		optional
my_own	13577	GO:0030209		GO:0005975	my_own	unknown	optional	unknown	optional	optional	protein	taxon:unknown	2023-11-24	FABvM		optional
my_own	13577	GO:0030209		GO:0006807	my_own	unknown	optional	unknown	optional	optional	protein	taxon:unknown	2023-11-24	FABvM		optional
my_own	13578	GO:0030210		GO:0009058	my_own	unknown	optional	unknown	optional	optional	protein	taxon:unknown	2023-11-24	FABvM		optional
my_own	13578	GO:0030210		GO:0006807	my_own	unknown	optional	unknown	optional	optional	protein	taxon:unknown	2023-11-24	FABvM		optional
my_own	13579	GO:0030211		GO:0006807	my_own	unknown	optional	unknown	optional	optional	protein	taxon:unknown	2023-11-24	FABvM		optional
my_own	13580	GO:0030212		GO:0006807	my_own	unknown	optional	unknown	optional	optional	protein	taxon:unknown	2023-11-24	FABvM		optional
my_own	13581	GO:0030213		GO:0009058	my_own	unknown	optional	unknown	optional	optional	protein	taxon:unknown	2023-11-24	FABvM		optional
my_own	13581	GO:0030213		GO:0006807	my_own	unknown	optional	unknown	optional	optional	protein	taxon:unknown	2023-11-24	FABvM		optional
my_own	13582	GO:0030214		GO:0006807	my_own	unknown	optional	unknown	optional	optional	protein	taxon:unknown	2023-11-24	FABvM		optional
my_own	13583	GO:0030215		GO:0005515	my_own	unknown	optional	unknown	optional	optional	protein	taxon:unknown	2023-11-24	FABvM		optional
my_own	13584	GO:0030216		GO:0008150	my_own	unknown	optional	unknown	optional	optional	protein	taxon:unknown	2023-11-24	FABvM		optional
my_own	13585	GO:0030217		GO:0008150	my_own	unknown	optional	unknown	optional	optional	protein	taxon:unknown	2023-11-24	FABvM		optional
my_own	13586	GO:0030218		GO:0008150	my_own	unknown	optional	unknown	optional	optional	protein	taxon:unknown	2023-11-24	FABvM		optional
my_own	13587	GO:0030219		GO:0008150	my_own	unknown	optional	unknown	optional	optional	protein	taxon:unknown	2023-11-24	FABvM		optional
my_own	13588	GO:0030220		GO:0008150	my_own	unknown	optional	unknown	optional	optional	protein	taxon:unknown	2023-11-24	FABvM		optional
my_own	13589	GO:0030221		GO:0008150	my_own	unknown	optional	unknown	optional	optional	protein	taxon:unknown	2023-11-24	FABvM		optional
my_own	13590	GO:0030222		GO:0008150	my_own	unknown	optional	unknown	optional	optional	protein	taxon:unknown	2023-11-24	FABvM		optional
my_own	13591	GO:0030223		GO:0008150	my_own	unknown	optional	unknown	optional	optional	protein	taxon:unknown	2023-11-24	FABvM		optional
my_own	13592	GO:0030224		GO:0008150	my_own	unknown	optional	unknown	optional	optional	protein	taxon:unknown	2023-11-24	FABvM		optional
my_own	13593	GO:0030225		GO:0008150	my_own	unknown	optional	unknown	optional	optional	protein	taxon:unknown	2023-11-24	FABvM		optional
my_own	13594	GO:0030226		GO:0003674	my_own	unknown	optional	unknown	optional	optional	protein	taxon:unknown	2023-11-24	FABvM		optional
my_own	13596	GO:0030228		GO:0003674	my_own	unknown	optional	unknown	optional	optional	protein	taxon:unknown	2023-11-24	FABvM		optional
my_own	13597	GO:0030229		GO:0003674	my_own	unknown	optional	unknown	optional	optional	protein	taxon:unknown	2023-11-24	FABvM		optional
my_own	13598	GO:0030232		GO:0005634	my_own	unknown	optional	unknown	optional	optional	protein	taxon:unknown	2023-11-24	FABvM		optional
my_own	13599	GO:0030233		GO:0005215	my_own	unknown	optional	unknown	optional	optional	protein	taxon:unknown	2023-11-24	FABvM		optional
my_own	13600	GO:0030234		GO:0003674	my_own	unknown	optional	unknown	optional	optional	protein	taxon:unknown	2023-11-24	FABvM		optional
my_own	13601	GO:0030235		GO:0003674	my_own	unknown	optional	unknown	optional	optional	protein	taxon:unknown	2023-11-24	FABvM		optional
my_own	13602	GO:0030237		GO:0008150	my_own	unknown	optional	unknown	optional	optional	protein	taxon:unknown	2023-11-24	FABvM		optional
my_own	13603	GO:0030238		GO:0008150	my_own	unknown	optional	unknown	optional	optional	protein	taxon:unknown	2023-11-24	FABvM		optional
my_own	13604	GO:0030239		GO:0071840	my_own	unknown	optional	unknown	optional	optional	protein	taxon:unknown	2023-11-24	FABvM		optional
my_own	13605	GO:0030240		GO:0071840	my_own	unknown	optional	unknown	optional	optional	protein	taxon:unknown	2023-11-24	FABvM		optional
my_own	13606	GO:0030241		GO:0065003	my_own	unknown	optional	unknown	optional	optional	protein	taxon:unknown	2023-11-24	FABvM		optional
my_own	13607	GO:0030242		GO:0008152	my_own	unknown	optional	unknown	optional	optional	protein	taxon:unknown	2023-11-24	FABvM		optional
my_own	13608	GO:0030243		GO:0005975	my_own	unknown	optional	unknown	optional	optional	protein	taxon:unknown	2023-11-24	FABvM		optional
my_own	13609	GO:0030244		GO:0009058	my_own	unknown	optional	unknown	optional	optional	protein	taxon:unknown	2023-11-24	FABvM		optional
my_own	13609	GO:0030244		GO:0005975	my_own	unknown	optional	unknown	optional	optional	protein	taxon:unknown	2023-11-24	FABvM		optional
my_own	13610	GO:0030245		GO:0005975	my_own	unknown	optional	unknown	optional	optional	protein	taxon:unknown	2023-11-24	FABvM		optional
my_own	13611	GO:0030246		GO:0030246	my_own	unknown	optional	unknown	optional	optional	protein	taxon:unknown	2023-11-24	FABvM		optional
my_own	13612	GO:0030247		GO:0030246	my_own	unknown	optional	unknown	optional	optional	protein	taxon:unknown	2023-11-24	FABvM		optional
my_own	13613	GO:0030248		GO:0030246	my_own	unknown	optional	unknown	optional	optional	protein	taxon:unknown	2023-11-24	FABvM		optional
my_own	13614	GO:0030249		GO:0003674	my_own	unknown	optional	unknown	optional	optional	protein	taxon:unknown	2023-11-24	FABvM		optional
my_own	13615	GO:0030250		GO:0003674	my_own	unknown	optional	unknown	optional	optional	protein	taxon:unknown	2023-11-24	FABvM		optional
my_own	13616	GO:0030251		GO:0003674	my_own	unknown	optional	unknown	optional	optional	protein	taxon:unknown	2023-11-24	FABvM		optional
my_own	13617	GO:0030252		GO:0006810	my_own	unknown	optional	unknown	optional	optional	protein	taxon:unknown	2023-11-24	FABvM		optional
my_own	13618	GO:0030253		GO:0006810	my_own	unknown	optional	unknown	optional	optional	protein	taxon:unknown	2023-11-24	FABvM		optional
my_own	13619	GO:0030254		GO:0006810	my_own	unknown	optional	unknown	optional	optional	protein	taxon:unknown	2023-11-24	FABvM		optional
my_own	13620	GO:0030255		GO:0006810	my_own	unknown	optional	unknown	optional	optional	protein	taxon:unknown	2023-11-24	FABvM		optional
my_own	13621	GO:0030256		GO:0005575	my_own	unknown	optional	unknown	optional	optional	protein	taxon:unknown	2023-11-24	FABvM		optional
my_own	13622	GO:0030257		GO:0005575	my_own	unknown	optional	unknown	optional	optional	protein	taxon:unknown	2023-11-24	FABvM		optional
my_own	13623	GO:0030258		GO:0006629	my_own	unknown	optional	unknown	optional	optional	protein	taxon:unknown	2023-11-24	FABvM		optional
my_own	13624	GO:0030259		GO:0006629	my_own	unknown	optional	unknown	optional	optional	protein	taxon:unknown	2023-11-24	FABvM		optional
my_own	13625	GO:0030261		GO:0071840	my_own	unknown	optional	unknown	optional	optional	protein	taxon:unknown	2023-11-24	FABvM		optional
my_own	13626	GO:0030262		GO:0071840	my_own	unknown	optional	unknown	optional	optional	protein	taxon:unknown	2023-11-24	FABvM		optional
my_own	13627	GO:0030263		GO:0071840	my_own	unknown	optional	unknown	optional	optional	protein	taxon:unknown	2023-11-24	FABvM		optional
my_own	13628	GO:0030264		GO:0071840	my_own	unknown	optional	unknown	optional	optional	protein	taxon:unknown	2023-11-24	FABvM		optional
my_own	13629	GO:0030265		GO:0007165	my_own	unknown	optional	unknown	optional	optional	protein	taxon:unknown	2023-11-24	FABvM		optional
my_own	13629	GO:0030265		GO:0009628	my_own	unknown	optional	unknown	optional	optional	protein	taxon:unknown	2023-11-24	FABvM		optional
my_own	13630	GO:0030266		GO:0016491	my_own	unknown	optional	unknown	optional	optional	protein	taxon:unknown	2023-11-24	FABvM		optional
my_own	13631	GO:0030267		GO:0016491	my_own	unknown	optional	unknown	optional	optional	protein	taxon:unknown	2023-11-24	FABvM		optional
my_own	13632	GO:0030268		GO:0016491	my_own	unknown	optional	unknown	optional	optional	protein	taxon:unknown	2023-11-24	FABvM		optional
my_own	13633	GO:0030269		GO:0016740	my_own	unknown	optional	unknown	optional	optional	protein	taxon:unknown	2023-11-24	FABvM		optional
my_own	13634	GO:0030270		GO:0016740	my_own	unknown	optional	unknown	optional	optional	protein	taxon:unknown	2023-11-24	FABvM		optional
my_own	13636	GO:0030272		GO:0016874	my_own	unknown	optional	unknown	optional	optional	protein	taxon:unknown	2023-11-24	FABvM		optional
my_own	13637	GO:0030273		GO:0038023	my_own	unknown	optional	unknown	optional	optional	protein	taxon:unknown	2023-11-24	FABvM		optional
my_own	13638	GO:0030274		GO:0005515	my_own	unknown	optional	unknown	optional	optional	protein	taxon:unknown	2023-11-24	FABvM		optional
my_own	13639	GO:0030275		GO:0005515	my_own	unknown	optional	unknown	optional	optional	protein	taxon:unknown	2023-11-24	FABvM		optional
my_own	13640	GO:0030276		GO:0005515	my_own	unknown	optional	unknown	optional	optional	protein	taxon:unknown	2023-11-24	FABvM		optional
my_own	13641	GO:0030277		GO:0008150	my_own	unknown	optional	unknown	optional	optional	protein	taxon:unknown	2023-11-24	FABvM		optional
my_own	13642	GO:0030278		GO:0008150	my_own	unknown	optional	unknown	optional	optional	protein	taxon:unknown	2023-11-24	FABvM		optional
my_own	13643	GO:0030279		GO:0008150	my_own	unknown	optional	unknown	optional	optional	protein	taxon:unknown	2023-11-24	FABvM		optional
my_own	13644	GO:0030280		GO:0003674	my_own	unknown	optional	unknown	optional	optional	protein	taxon:unknown	2023-11-24	FABvM		optional
my_own	13645	GO:0030281		GO:0003674	my_own	unknown	optional	unknown	optional	optional	protein	taxon:unknown	2023-11-24	FABvM		optional
my_own	13646	GO:0030282		GO:0008150	my_own	unknown	optional	unknown	optional	optional	protein	taxon:unknown	2023-11-24	FABvM		optional
my_own	13647	GO:0030283		GO:0016491	my_own	unknown	optional	unknown	optional	optional	protein	taxon:unknown	2023-11-24	FABvM		optional
my_own	13648	GO:0030284		GO:0038023	my_own	unknown	optional	unknown	optional	optional	protein	taxon:unknown	2023-11-24	FABvM		optional
my_own	13650	GO:0030286		GO:1902494	my_own	unknown	optional	unknown	optional	optional	protein	taxon:unknown	2023-11-24	FABvM		optional
my_own	13650	GO:0030286		GO:0005622	my_own	unknown	optional	unknown	optional	optional	protein	taxon:unknown	2023-11-24	FABvM		optional
my_own	13651	GO:0030287		GO:0042597	my_own	unknown	optional	unknown	optional	optional	protein	taxon:unknown	2023-11-24	FABvM		optional
my_own	13652	GO:0030288		GO:0042597	my_own	unknown	optional	unknown	optional	optional	protein	taxon:unknown	2023-11-24	FABvM		optional
my_own	13653	GO:0030289		GO:1902494	my_own	unknown	optional	unknown	optional	optional	protein	taxon:unknown	2023-11-24	FABvM		optional
my_own	13654	GO:0030290		GO:0003674	my_own	unknown	optional	unknown	optional	optional	protein	taxon:unknown	2023-11-24	FABvM		optional
my_own	13655	GO:0030291		GO:0003674	my_own	unknown	optional	unknown	optional	optional	protein	taxon:unknown	2023-11-24	FABvM		optional
my_own	13656	GO:0030292		GO:0003674	my_own	unknown	optional	unknown	optional	optional	protein	taxon:unknown	2023-11-24	FABvM		optional
my_own	13657	GO:0030293		GO:0003674	my_own	unknown	optional	unknown	optional	optional	protein	taxon:unknown	2023-11-24	FABvM		optional
my_own	13658	GO:0030294		GO:0003674	my_own	unknown	optional	unknown	optional	optional	protein	taxon:unknown	2023-11-24	FABvM		optional
my_own	13659	GO:0030295		GO:0003674	my_own	unknown	optional	unknown	optional	optional	protein	taxon:unknown	2023-11-24	FABvM		optional
my_own	13660	GO:0030296		GO:0003674	my_own	unknown	optional	unknown	optional	optional	protein	taxon:unknown	2023-11-24	FABvM		optional
my_own	13661	GO:0030297		GO:0003674	my_own	unknown	optional	unknown	optional	optional	protein	taxon:unknown	2023-11-24	FABvM		optional
my_own	13662	GO:0030298		GO:0003674	my_own	unknown	optional	unknown	optional	optional	protein	taxon:unknown	2023-11-24	FABvM		optional
my_own	13663	GO:0030299		GO:0006810	my_own	unknown	optional	unknown	optional	optional	protein	taxon:unknown	2023-11-24	FABvM		optional
my_own	13664	GO:0030300		GO:0006810	my_own	unknown	optional	unknown	optional	optional	protein	taxon:unknown	2023-11-24	FABvM		optional
my_own	13665	GO:0030301		GO:0006810	my_own	unknown	optional	unknown	optional	optional	protein	taxon:unknown	2023-11-24	FABvM		optional
my_own	13666	GO:0030302		GO:0006810	my_own	unknown	optional	unknown	optional	optional	protein	taxon:unknown	2023-11-24	FABvM		optional
my_own	13669	GO:0030305		GO:0016787	my_own	unknown	optional	unknown	optional	optional	protein	taxon:unknown	2023-11-24	FABvM		optional
my_own	13670	GO:0030307		GO:0071840	my_own	unknown	optional	unknown	optional	optional	protein	taxon:unknown	2023-11-24	FABvM		optional
my_own	13671	GO:0030308		GO:0071840	my_own	unknown	optional	unknown	optional	optional	protein	taxon:unknown	2023-11-24	FABvM		optional
my_own	13672	GO:0030309		GO:0006807	my_own	unknown	optional	unknown	optional	optional	protein	taxon:unknown	2023-11-24	FABvM		optional
my_own	13673	GO:0030310		GO:0006807	my_own	unknown	optional	unknown	optional	optional	protein	taxon:unknown	2023-11-24	FABvM		optional
my_own	13674	GO:0030311		GO:0009058	my_own	unknown	optional	unknown	optional	optional	protein	taxon:unknown	2023-11-24	FABvM		optional
my_own	13674	GO:0030311		GO:0006807	my_own	unknown	optional	unknown	optional	optional	protein	taxon:unknown	2023-11-24	FABvM		optional
my_own	13675	GO:0030312		GO:0005575	my_own	unknown	optional	unknown	optional	optional	protein	taxon:unknown	2023-11-24	FABvM		optional
my_own	13676	GO:0030313		GO:0005575	my_own	unknown	optional	unknown	optional	optional	protein	taxon:unknown	2023-11-24	FABvM		optional
my_own	13677	GO:0030314		GO:0005737	my_own	unknown	optional	unknown	optional	optional	protein	taxon:unknown	2023-11-24	FABvM		optional
my_own	13678	GO:0030315		GO:0005886	my_own	unknown	optional	unknown	optional	optional	protein	taxon:unknown	2023-11-24	FABvM		optional
my_own	13679	GO:0030316		GO:0008150	my_own	unknown	optional	unknown	optional	optional	protein	taxon:unknown	2023-11-24	FABvM		optional
my_own	13680	GO:0030317		GO:0008150	my_own	unknown	optional	unknown	optional	optional	protein	taxon:unknown	2023-11-24	FABvM		optional
my_own	13681	GO:0030318		GO:0008150	my_own	unknown	optional	unknown	optional	optional	protein	taxon:unknown	2023-11-24	FABvM		optional
my_own	13684	GO:0030321		GO:0006810	my_own	unknown	optional	unknown	optional	optional	protein	taxon:unknown	2023-11-24	FABvM		optional
my_own	13685	GO:0030322		GO:0008150	my_own	unknown	optional	unknown	optional	optional	protein	taxon:unknown	2023-11-24	FABvM		optional
my_own	13686	GO:0030323		GO:0008150	my_own	unknown	optional	unknown	optional	optional	protein	taxon:unknown	2023-11-24	FABvM		optional
my_own	13687	GO:0030324		GO:0008150	my_own	unknown	optional	unknown	optional	optional	protein	taxon:unknown	2023-11-24	FABvM		optional
my_own	13688	GO:0030325		GO:0008150	my_own	unknown	optional	unknown	optional	optional	protein	taxon:unknown	2023-11-24	FABvM		optional
my_own	13689	GO:0030326		GO:0008150	my_own	unknown	optional	unknown	optional	optional	protein	taxon:unknown	2023-11-24	FABvM		optional
my_own	13690	GO:0030327		GO:0006508	my_own	unknown	optional	unknown	optional	optional	protein	taxon:unknown	2023-11-24	FABvM		optional
my_own	13691	GO:0030328		GO:0006807	my_own	unknown	optional	unknown	optional	optional	protein	taxon:unknown	2023-11-24	FABvM		optional
my_own	13692	GO:0030329		GO:0006807	my_own	unknown	optional	unknown	optional	optional	protein	taxon:unknown	2023-11-24	FABvM		optional
my_own	13693	GO:0030330		GO:0007165	my_own	unknown	optional	unknown	optional	optional	protein	taxon:unknown	2023-11-24	FABvM		optional
my_own	13693	GO:0030330		GO:0006950	my_own	unknown	optional	unknown	optional	optional	protein	taxon:unknown	2023-11-24	FABvM		optional
my_own	13694	GO:0030331		GO:0008134	my_own	unknown	optional	unknown	optional	optional	protein	taxon:unknown	2023-11-24	FABvM		optional
my_own	13695	GO:0030332		GO:0005515	my_own	unknown	optional	unknown	optional	optional	protein	taxon:unknown	2023-11-24	FABvM		optional
my_own	13696	GO:0030334		GO:0008150	my_own	unknown	optional	unknown	optional	optional	protein	taxon:unknown	2023-11-24	FABvM		optional
my_own	13697	GO:0030335		GO:0008150	my_own	unknown	optional	unknown	optional	optional	protein	taxon:unknown	2023-11-24	FABvM		optional
my_own	13698	GO:0030336		GO:0008150	my_own	unknown	optional	unknown	optional	optional	protein	taxon:unknown	2023-11-24	FABvM		optional
my_own	13699	GO:0030337		GO:0003674	my_own	unknown	optional	unknown	optional	optional	protein	taxon:unknown	2023-11-24	FABvM		optional
my_own	13700	GO:0030338		GO:0016491	my_own	unknown	optional	unknown	optional	optional	protein	taxon:unknown	2023-11-24	FABvM		optional
my_own	13701	GO:0030339		GO:0016787	my_own	unknown	optional	unknown	optional	optional	protein	taxon:unknown	2023-11-24	FABvM		optional
my_own	13702	GO:0030340		GO:0016829	my_own	unknown	optional	unknown	optional	optional	protein	taxon:unknown	2023-11-24	FABvM		optional
my_own	13703	GO:0030341		GO:0016829	my_own	unknown	optional	unknown	optional	optional	protein	taxon:unknown	2023-11-24	FABvM		optional
my_own	13704	GO:0030342		GO:0016491	my_own	unknown	optional	unknown	optional	optional	protein	taxon:unknown	2023-11-24	FABvM		optional
my_own	13705	GO:0030343		GO:0016491	my_own	unknown	optional	unknown	optional	optional	protein	taxon:unknown	2023-11-24	FABvM		optional
my_own	13706	GO:0030345		GO:0003674	my_own	unknown	optional	unknown	optional	optional	protein	taxon:unknown	2023-11-24	FABvM		optional
my_own	13707	GO:0030346		GO:0005515	my_own	unknown	optional	unknown	optional	optional	protein	taxon:unknown	2023-11-24	FABvM		optional
my_own	13708	GO:0030348		GO:0005515	my_own	unknown	optional	unknown	optional	optional	protein	taxon:unknown	2023-11-24	FABvM		optional
my_own	13709	GO:0030350		GO:0003676	my_own	unknown	optional	unknown	optional	optional	protein	taxon:unknown	2023-11-24	FABvM		optional
my_own	13710	GO:0030351		GO:0016791	my_own	unknown	optional	unknown	optional	optional	protein	taxon:unknown	2023-11-24	FABvM		optional
my_own	13711	GO:0030352		GO:0016791	my_own	unknown	optional	unknown	optional	optional	protein	taxon:unknown	2023-11-24	FABvM		optional
my_own	13712	GO:0030353		GO:0005515	my_own	unknown	optional	unknown	optional	optional	protein	taxon:unknown	2023-11-24	FABvM		optional
my_own	13713	GO:0030354		GO:0005515	my_own	unknown	optional	unknown	optional	optional	protein	taxon:unknown	2023-11-24	FABvM		optional
my_own	13719	GO:0030366		GO:0016740	my_own	unknown	optional	unknown	optional	optional	protein	taxon:unknown	2023-11-24	FABvM		optional
my_own	13720	GO:0030367		GO:0005515	my_own	unknown	optional	unknown	optional	optional	protein	taxon:unknown	2023-11-24	FABvM		optional
my_own	13721	GO:0030368		GO:0038023	my_own	unknown	optional	unknown	optional	optional	protein	taxon:unknown	2023-11-24	FABvM		optional
my_own	13722	GO:0030369		GO:0038023	my_own	unknown	optional	unknown	optional	optional	protein	taxon:unknown	2023-11-24	FABvM		optional
my_own	13723	GO:0030370		GO:0005515	my_own	unknown	optional	unknown	optional	optional	protein	taxon:unknown	2023-11-24	FABvM		optional
my_own	13724	GO:0030371		GO:0003674	my_own	unknown	optional	unknown	optional	optional	protein	taxon:unknown	2023-11-24	FABvM		optional
my_own	13725	GO:0030372		GO:0005515	my_own	unknown	optional	unknown	optional	optional	protein	taxon:unknown	2023-11-24	FABvM		optional
my_own	13726	GO:0030373		GO:0038023	my_own	unknown	optional	unknown	optional	optional	protein	taxon:unknown	2023-11-24	FABvM		optional
my_own	13727	GO:0030374		GO:0003674	my_own	unknown	optional	unknown	optional	optional	protein	taxon:unknown	2023-11-24	FABvM		optional
my_own	13729	GO:0030377		GO:0038023	my_own	unknown	optional	unknown	optional	optional	protein	taxon:unknown	2023-11-24	FABvM		optional
my_own	13730	GO:0030378		GO:0016853	my_own	unknown	optional	unknown	optional	optional	protein	taxon:unknown	2023-11-24	FABvM		optional
my_own	13731	GO:0030379		GO:0038023	my_own	unknown	optional	unknown	optional	optional	protein	taxon:unknown	2023-11-24	FABvM		optional
my_own	13732	GO:0030380		GO:0005515	my_own	unknown	optional	unknown	optional	optional	protein	taxon:unknown	2023-11-24	FABvM		optional
my_own	13733	GO:0030381		GO:0008150	my_own	unknown	optional	unknown	optional	optional	protein	taxon:unknown	2023-11-24	FABvM		optional
my_own	13734	GO:0030382		GO:0071840	my_own	unknown	optional	unknown	optional	optional	protein	taxon:unknown	2023-11-24	FABvM		optional
my_own	13736	GO:0030386		GO:1990204	my_own	unknown	optional	unknown	optional	optional	protein	taxon:unknown	2023-11-24	FABvM		optional
my_own	13736	GO:0030386		GO:0005737	my_own	unknown	optional	unknown	optional	optional	protein	taxon:unknown	2023-11-24	FABvM		optional
my_own	13737	GO:0030388		GO:0008152	my_own	unknown	optional	unknown	optional	optional	protein	taxon:unknown	2023-11-24	FABvM		optional
my_own	13738	GO:0030389		GO:0008152	my_own	unknown	optional	unknown	optional	optional	protein	taxon:unknown	2023-11-24	FABvM		optional
my_own	13739	GO:0030391		GO:0009058	my_own	unknown	optional	unknown	optional	optional	protein	taxon:unknown	2023-11-24	FABvM		optional
my_own	13740	GO:0030392		GO:0008152	my_own	unknown	optional	unknown	optional	optional	protein	taxon:unknown	2023-11-24	FABvM		optional
my_own	13741	GO:0030393		GO:0044281	my_own	unknown	optional	unknown	optional	optional	protein	taxon:unknown	2023-11-24	FABvM		optional
my_own	13741	GO:0030393		GO:0006807	my_own	unknown	optional	unknown	optional	optional	protein	taxon:unknown	2023-11-24	FABvM		optional
my_own	13742	GO:0030394		GO:0044281	my_own	unknown	optional	unknown	optional	optional	protein	taxon:unknown	2023-11-24	FABvM		optional
my_own	13742	GO:0030394		GO:0006807	my_own	unknown	optional	unknown	optional	optional	protein	taxon:unknown	2023-11-24	FABvM		optional
my_own	13743	GO:0030395		GO:0030246	my_own	unknown	optional	unknown	optional	optional	protein	taxon:unknown	2023-11-24	FABvM		optional
my_own	13744	GO:0030397		GO:0071840	my_own	unknown	optional	unknown	optional	optional	protein	taxon:unknown	2023-11-24	FABvM		optional
my_own	13746	GO:0030399		GO:0008152	my_own	unknown	optional	unknown	optional	optional	protein	taxon:unknown	2023-11-24	FABvM		optional
my_own	13746	GO:0030399		GO:0071840	my_own	unknown	optional	unknown	optional	optional	protein	taxon:unknown	2023-11-24	FABvM		optional
my_own	13754	GO:0030408		GO:0016740	my_own	unknown	optional	unknown	optional	optional	protein	taxon:unknown	2023-11-24	FABvM		optional
my_own	13755	GO:0030409		GO:0016740	my_own	unknown	optional	unknown	optional	optional	protein	taxon:unknown	2023-11-24	FABvM		optional
my_own	13756	GO:0030410		GO:0016740	my_own	unknown	optional	unknown	optional	optional	protein	taxon:unknown	2023-11-24	FABvM		optional
my_own	13757	GO:0030411		GO:0016829	my_own	unknown	optional	unknown	optional	optional	protein	taxon:unknown	2023-11-24	FABvM		optional
my_own	13758	GO:0030412		GO:0016829	my_own	unknown	optional	unknown	optional	optional	protein	taxon:unknown	2023-11-24	FABvM		optional
my_own	13759	GO:0030413		GO:0005515	my_own	unknown	optional	unknown	optional	optional	protein	taxon:unknown	2023-11-24	FABvM		optional
my_own	13760	GO:0030414		GO:0003674	my_own	unknown	optional	unknown	optional	optional	protein	taxon:unknown	2023-11-24	FABvM		optional
my_own	13762	GO:0030416		GO:0006807	my_own	unknown	optional	unknown	optional	optional	protein	taxon:unknown	2023-11-24	FABvM		optional
my_own	13763	GO:0030417		GO:0044281	my_own	unknown	optional	unknown	optional	optional	protein	taxon:unknown	2023-11-24	FABvM		optional
my_own	13763	GO:0030417		GO:0006807	my_own	unknown	optional	unknown	optional	optional	protein	taxon:unknown	2023-11-24	FABvM		optional
my_own	13764	GO:0030418		GO:0044281	my_own	unknown	optional	unknown	optional	optional	protein	taxon:unknown	2023-11-24	FABvM		optional
my_own	13764	GO:0030418		GO:0009058	my_own	unknown	optional	unknown	optional	optional	protein	taxon:unknown	2023-11-24	FABvM		optional
my_own	13764	GO:0030418		GO:0006807	my_own	unknown	optional	unknown	optional	optional	protein	taxon:unknown	2023-11-24	FABvM		optional
my_own	13765	GO:0030419		GO:0044281	my_own	unknown	optional	unknown	optional	optional	protein	taxon:unknown	2023-11-24	FABvM		optional
my_own	13765	GO:0030419		GO:0006807	my_own	unknown	optional	unknown	optional	optional	protein	taxon:unknown	2023-11-24	FABvM		optional
my_own	13766	GO:0030420		GO:0008150	my_own	unknown	optional	unknown	optional	optional	protein	taxon:unknown	2023-11-24	FABvM		optional
my_own	13767	GO:0030421		GO:0008150	my_own	unknown	optional	unknown	optional	optional	protein	taxon:unknown	2023-11-24	FABvM		optional
my_own	13768	GO:0030422		GO:0016070	my_own	unknown	optional	unknown	optional	optional	protein	taxon:unknown	2023-11-24	FABvM		optional
my_own	13768	GO:0030422		GO:0019222	my_own	unknown	optional	unknown	optional	optional	protein	taxon:unknown	2023-11-24	FABvM		optional
my_own	13768	GO:0030422		GO:0009058	my_own	unknown	optional	unknown	optional	optional	protein	taxon:unknown	2023-11-24	FABvM		optional
my_own	13769	GO:0030424		GO:0005575	my_own	unknown	optional	unknown	optional	optional	protein	taxon:unknown	2023-11-24	FABvM		optional
my_own	13770	GO:0030425		GO:0005575	my_own	unknown	optional	unknown	optional	optional	protein	taxon:unknown	2023-11-24	FABvM		optional
my_own	13771	GO:0030426		GO:0005575	my_own	unknown	optional	unknown	optional	optional	protein	taxon:unknown	2023-11-24	FABvM		optional
my_own	13772	GO:0030427		GO:0005575	my_own	unknown	optional	unknown	optional	optional	protein	taxon:unknown	2023-11-24	FABvM		optional
my_own	13773	GO:0030428		GO:0005575	my_own	unknown	optional	unknown	optional	optional	protein	taxon:unknown	2023-11-24	FABvM		optional
my_own	13774	GO:0030429		GO:0016787	my_own	unknown	optional	unknown	optional	optional	protein	taxon:unknown	2023-11-24	FABvM		optional
my_own	13775	GO:0030430		GO:0005575	my_own	unknown	optional	unknown	optional	optional	protein	taxon:unknown	2023-11-24	FABvM		optional
my_own	13776	GO:0030431		GO:0008150	my_own	unknown	optional	unknown	optional	optional	protein	taxon:unknown	2023-11-24	FABvM		optional
my_own	13777	GO:0030432		GO:0008150	my_own	unknown	optional	unknown	optional	optional	protein	taxon:unknown	2023-11-24	FABvM		optional
my_own	13778	GO:0030433		GO:0042221	my_own	unknown	optional	unknown	optional	optional	protein	taxon:unknown	2023-11-24	FABvM		optional
my_own	13778	GO:0030433		GO:0006950	my_own	unknown	optional	unknown	optional	optional	protein	taxon:unknown	2023-11-24	FABvM		optional
my_own	13778	GO:0030433		GO:0006508	my_own	unknown	optional	unknown	optional	optional	protein	taxon:unknown	2023-11-24	FABvM		optional
my_own	13779	GO:0030435		GO:0043934	my_own	unknown	optional	unknown	optional	optional	protein	taxon:unknown	2023-11-24	FABvM		optional
my_own	13780	GO:0030436		GO:0043934	my_own	unknown	optional	unknown	optional	optional	protein	taxon:unknown	2023-11-24	FABvM		optional
my_own	13781	GO:0030437		GO:0043934	my_own	unknown	optional	unknown	optional	optional	protein	taxon:unknown	2023-11-24	FABvM		optional
my_own	13789	GO:0030445		GO:0005618	my_own	unknown	optional	unknown	optional	optional	protein	taxon:unknown	2023-11-24	FABvM		optional
my_own	13790	GO:0030446		GO:0005618	my_own	unknown	optional	unknown	optional	optional	protein	taxon:unknown	2023-11-24	FABvM		optional
my_own	13791	GO:0030447		GO:0008150	my_own	unknown	optional	unknown	optional	optional	protein	taxon:unknown	2023-11-24	FABvM		optional
my_own	13792	GO:0030448		GO:0008150	my_own	unknown	optional	unknown	optional	optional	protein	taxon:unknown	2023-11-24	FABvM		optional
my_own	13793	GO:0030449		GO:0008150	my_own	unknown	optional	unknown	optional	optional	protein	taxon:unknown	2023-11-24	FABvM		optional
my_own	13794	GO:0030450		GO:0008150	my_own	unknown	optional	unknown	optional	optional	protein	taxon:unknown	2023-11-24	FABvM		optional
my_own	13795	GO:0030451		GO:0006950	my_own	unknown	optional	unknown	optional	optional	protein	taxon:unknown	2023-11-24	FABvM		optional
my_own	13795	GO:0030451		GO:0009607	my_own	unknown	optional	unknown	optional	optional	protein	taxon:unknown	2023-11-24	FABvM		optional
my_own	13805	GO:0030466		GO:0019222	my_own	unknown	optional	unknown	optional	optional	protein	taxon:unknown	2023-11-24	FABvM		optional
my_own	13805	GO:0030466		GO:0071840	my_own	unknown	optional	unknown	optional	optional	protein	taxon:unknown	2023-11-24	FABvM		optional
my_own	13805	GO:0030466		GO:0009058	my_own	unknown	optional	unknown	optional	optional	protein	taxon:unknown	2023-11-24	FABvM		optional
my_own	13808	GO:0030473		GO:0006810	my_own	unknown	optional	unknown	optional	optional	protein	taxon:unknown	2023-11-24	FABvM		optional
my_own	13809	GO:0030474		GO:0071840	my_own	unknown	optional	unknown	optional	optional	protein	taxon:unknown	2023-11-24	FABvM		optional
my_own	13810	GO:0030476		GO:0043934	my_own	unknown	optional	unknown	optional	optional	protein	taxon:unknown	2023-11-24	FABvM		optional
my_own	13810	GO:0030476		GO:0071840	my_own	unknown	optional	unknown	optional	optional	protein	taxon:unknown	2023-11-24	FABvM		optional
my_own	13811	GO:0030478		GO:0005737	my_own	unknown	optional	unknown	optional	optional	protein	taxon:unknown	2023-11-24	FABvM		optional
my_own	13812	GO:0030479		GO:0005737	my_own	unknown	optional	unknown	optional	optional	protein	taxon:unknown	2023-11-24	FABvM		optional
my_own	13814	GO:0030485		GO:0005737	my_own	unknown	optional	unknown	optional	optional	protein	taxon:unknown	2023-11-24	FABvM		optional
my_own	13815	GO:0030486		GO:0005737	my_own	unknown	optional	unknown	optional	optional	protein	taxon:unknown	2023-11-24	FABvM		optional
my_own	13816	GO:0030487		GO:0016791	my_own	unknown	optional	unknown	optional	optional	protein	taxon:unknown	2023-11-24	FABvM		optional
my_own	13817	GO:0030488		GO:0016070	my_own	unknown	optional	unknown	optional	optional	protein	taxon:unknown	2023-11-24	FABvM		optional
my_own	13817	GO:0030488		GO:0009058	my_own	unknown	optional	unknown	optional	optional	protein	taxon:unknown	2023-11-24	FABvM		optional
my_own	13819	GO:0030490		GO:0016070	my_own	unknown	optional	unknown	optional	optional	protein	taxon:unknown	2023-11-24	FABvM		optional
my_own	13819	GO:0030490		GO:0009058	my_own	unknown	optional	unknown	optional	optional	protein	taxon:unknown	2023-11-24	FABvM		optional
my_own	13819	GO:0030490		GO:0071840	my_own	unknown	optional	unknown	optional	optional	protein	taxon:unknown	2023-11-24	FABvM		optional
my_own	13820	GO:0030491		GO:0006259	my_own	unknown	optional	unknown	optional	optional	protein	taxon:unknown	2023-11-24	FABvM		optional
my_own	13821	GO:0030492		GO:0005515	my_own	unknown	optional	unknown	optional	optional	protein	taxon:unknown	2023-11-24	FABvM		optional
my_own	13822	GO:0030493		GO:0006807	my_own	unknown	optional	unknown	optional	optional	protein	taxon:unknown	2023-11-24	FABvM		optional
my_own	13823	GO:0030494		GO:0009058	my_own	unknown	optional	unknown	optional	optional	protein	taxon:unknown	2023-11-24	FABvM		optional
my_own	13823	GO:0030494		GO:0006807	my_own	unknown	optional	unknown	optional	optional	protein	taxon:unknown	2023-11-24	FABvM		optional
my_own	13824	GO:0030495		GO:0006807	my_own	unknown	optional	unknown	optional	optional	protein	taxon:unknown	2023-11-24	FABvM		optional
my_own	13825	GO:0030496		GO:0005575	my_own	unknown	optional	unknown	optional	optional	protein	taxon:unknown	2023-11-24	FABvM		optional
my_own	13826	GO:0030497		GO:0009058	my_own	unknown	optional	unknown	optional	optional	protein	taxon:unknown	2023-11-24	FABvM		optional
my_own	13826	GO:0030497		GO:0044281	my_own	unknown	optional	unknown	optional	optional	protein	taxon:unknown	2023-11-24	FABvM		optional
my_own	13826	GO:0030497		GO:0006629	my_own	unknown	optional	unknown	optional	optional	protein	taxon:unknown	2023-11-24	FABvM		optional
my_own	13827	GO:0030500		GO:0008150	my_own	unknown	optional	unknown	optional	optional	protein	taxon:unknown	2023-11-24	FABvM		optional
my_own	13828	GO:0030501		GO:0008150	my_own	unknown	optional	unknown	optional	optional	protein	taxon:unknown	2023-11-24	FABvM		optional
my_own	13829	GO:0030502		GO:0008150	my_own	unknown	optional	unknown	optional	optional	protein	taxon:unknown	2023-11-24	FABvM		optional
my_own	13830	GO:0030504		GO:0005215	my_own	unknown	optional	unknown	optional	optional	protein	taxon:unknown	2023-11-24	FABvM		optional
my_own	13831	GO:0030505		GO:0006810	my_own	unknown	optional	unknown	optional	optional	protein	taxon:unknown	2023-11-24	FABvM		optional
my_own	13832	GO:0030506		GO:0005515	my_own	unknown	optional	unknown	optional	optional	protein	taxon:unknown	2023-11-24	FABvM		optional
my_own	13833	GO:0030507		GO:0005515	my_own	unknown	optional	unknown	optional	optional	protein	taxon:unknown	2023-11-24	FABvM		optional
my_own	13835	GO:0030509		GO:0007165	my_own	unknown	optional	unknown	optional	optional	protein	taxon:unknown	2023-11-24	FABvM		optional
my_own	13836	GO:0030510		GO:0007165	my_own	unknown	optional	unknown	optional	optional	protein	taxon:unknown	2023-11-24	FABvM		optional
my_own	13837	GO:0030511		GO:0007165	my_own	unknown	optional	unknown	optional	optional	protein	taxon:unknown	2023-11-24	FABvM		optional
my_own	13838	GO:0030512		GO:0007165	my_own	unknown	optional	unknown	optional	optional	protein	taxon:unknown	2023-11-24	FABvM		optional
my_own	13839	GO:0030513		GO:0007165	my_own	unknown	optional	unknown	optional	optional	protein	taxon:unknown	2023-11-24	FABvM		optional
my_own	13840	GO:0030514		GO:0007165	my_own	unknown	optional	unknown	optional	optional	protein	taxon:unknown	2023-11-24	FABvM		optional
my_own	13841	GO:0030515		GO:0003676	my_own	unknown	optional	unknown	optional	optional	protein	taxon:unknown	2023-11-24	FABvM		optional
my_own	13842	GO:0030516		GO:0071840	my_own	unknown	optional	unknown	optional	optional	protein	taxon:unknown	2023-11-24	FABvM		optional
my_own	13843	GO:0030517		GO:0071840	my_own	unknown	optional	unknown	optional	optional	protein	taxon:unknown	2023-11-24	FABvM		optional
my_own	13844	GO:0030518		GO:0042221	my_own	unknown	optional	unknown	optional	optional	protein	taxon:unknown	2023-11-24	FABvM		optional
my_own	13844	GO:0030518		GO:0007165	my_own	unknown	optional	unknown	optional	optional	protein	taxon:unknown	2023-11-24	FABvM		optional
my_own	13845	GO:0030519		GO:0003674	my_own	unknown	optional	unknown	optional	optional	protein	taxon:unknown	2023-11-24	FABvM		optional
my_own	13846	GO:0030520		GO:0042221	my_own	unknown	optional	unknown	optional	optional	protein	taxon:unknown	2023-11-24	FABvM		optional
my_own	13846	GO:0030520		GO:0007165	my_own	unknown	optional	unknown	optional	optional	protein	taxon:unknown	2023-11-24	FABvM		optional
my_own	13847	GO:0030521		GO:0042221	my_own	unknown	optional	unknown	optional	optional	protein	taxon:unknown	2023-11-24	FABvM		optional
my_own	13847	GO:0030521		GO:0007165	my_own	unknown	optional	unknown	optional	optional	protein	taxon:unknown	2023-11-24	FABvM		optional
my_own	13848	GO:0030522		GO:0007165	my_own	unknown	optional	unknown	optional	optional	protein	taxon:unknown	2023-11-24	FABvM		optional
my_own	13849	GO:0030526		GO:0005886	my_own	unknown	optional	unknown	optional	optional	protein	taxon:unknown	2023-11-24	FABvM		optional
my_own	13849	GO:0030526		GO:0098796	my_own	unknown	optional	unknown	optional	optional	protein	taxon:unknown	2023-11-24	FABvM		optional
my_own	13850	GO:0030527		GO:0003674	my_own	unknown	optional	unknown	optional	optional	protein	taxon:unknown	2023-11-24	FABvM		optional
my_own	13854	GO:0030532		GO:0005634	my_own	unknown	optional	unknown	optional	optional	protein	taxon:unknown	2023-11-24	FABvM		optional
my_own	13855	GO:0030533		GO:0003676	my_own	unknown	optional	unknown	optional	optional	protein	taxon:unknown	2023-11-24	FABvM		optional
my_own	13856	GO:0030534		GO:0008150	my_own	unknown	optional	unknown	optional	optional	protein	taxon:unknown	2023-11-24	FABvM		optional
my_own	13858	GO:0030536		GO:0008150	my_own	unknown	optional	unknown	optional	optional	protein	taxon:unknown	2023-11-24	FABvM		optional
my_own	13859	GO:0030537		GO:0008150	my_own	unknown	optional	unknown	optional	optional	protein	taxon:unknown	2023-11-24	FABvM		optional
my_own	13860	GO:0030538		GO:0008150	my_own	unknown	optional	unknown	optional	optional	protein	taxon:unknown	2023-11-24	FABvM		optional
my_own	13861	GO:0030539		GO:0008150	my_own	unknown	optional	unknown	optional	optional	protein	taxon:unknown	2023-11-24	FABvM		optional
my_own	13862	GO:0030540		GO:0008150	my_own	unknown	optional	unknown	optional	optional	protein	taxon:unknown	2023-11-24	FABvM		optional
my_own	13863	GO:0030541		GO:0008150	my_own	unknown	optional	unknown	optional	optional	protein	taxon:unknown	2023-11-24	FABvM		optional
my_own	13864	GO:0030543		GO:0008150	my_own	unknown	optional	unknown	optional	optional	protein	taxon:unknown	2023-11-24	FABvM		optional
my_own	13865	GO:0030544		GO:0005515	my_own	unknown	optional	unknown	optional	optional	protein	taxon:unknown	2023-11-24	FABvM		optional
my_own	13866	GO:0030545		GO:0003674	my_own	unknown	optional	unknown	optional	optional	protein	taxon:unknown	2023-11-24	FABvM		optional
my_own	13867	GO:0030546		GO:0003674	my_own	unknown	optional	unknown	optional	optional	protein	taxon:unknown	2023-11-24	FABvM		optional
my_own	13868	GO:0030547		GO:0003674	my_own	unknown	optional	unknown	optional	optional	protein	taxon:unknown	2023-11-24	FABvM		optional
my_own	13869	GO:0030548		GO:0003674	my_own	unknown	optional	unknown	optional	optional	protein	taxon:unknown	2023-11-24	FABvM		optional
my_own	13870	GO:0030549		GO:0003674	my_own	unknown	optional	unknown	optional	optional	protein	taxon:unknown	2023-11-24	FABvM		optional
my_own	13871	GO:0030550		GO:0003674	my_own	unknown	optional	unknown	optional	optional	protein	taxon:unknown	2023-11-24	FABvM		optional
my_own	13872	GO:0030551		GO:0000166	my_own	unknown	optional	unknown	optional	optional	protein	taxon:unknown	2023-11-24	FABvM		optional
my_own	13873	GO:0030552		GO:0000166	my_own	unknown	optional	unknown	optional	optional	protein	taxon:unknown	2023-11-24	FABvM		optional
my_own	13873	GO:0030552		GO:0043167	my_own	unknown	optional	unknown	optional	optional	protein	taxon:unknown	2023-11-24	FABvM		optional
my_own	13874	GO:0030553		GO:0000166	my_own	unknown	optional	unknown	optional	optional	protein	taxon:unknown	2023-11-24	FABvM		optional
my_own	13874	GO:0030553		GO:0043167	my_own	unknown	optional	unknown	optional	optional	protein	taxon:unknown	2023-11-24	FABvM		optional
my_own	13875	GO:0030554		GO:0000166	my_own	unknown	optional	unknown	optional	optional	protein	taxon:unknown	2023-11-24	FABvM		optional
my_own	13876	GO:0030555		GO:0003676	my_own	unknown	optional	unknown	optional	optional	protein	taxon:unknown	2023-11-24	FABvM		optional
my_own	13877	GO:0030556		GO:0003676	my_own	unknown	optional	unknown	optional	optional	protein	taxon:unknown	2023-11-24	FABvM		optional
my_own	13878	GO:0030557		GO:0003676	my_own	unknown	optional	unknown	optional	optional	protein	taxon:unknown	2023-11-24	FABvM		optional
my_own	13879	GO:0030558		GO:0003676	my_own	unknown	optional	unknown	optional	optional	protein	taxon:unknown	2023-11-24	FABvM		optional
my_own	13880	GO:0030559		GO:0003676	my_own	unknown	optional	unknown	optional	optional	protein	taxon:unknown	2023-11-24	FABvM		optional
my_own	13881	GO:0030560		GO:0003676	my_own	unknown	optional	unknown	optional	optional	protein	taxon:unknown	2023-11-24	FABvM		optional
my_own	13882	GO:0030561		GO:0003676	my_own	unknown	optional	unknown	optional	optional	protein	taxon:unknown	2023-11-24	FABvM		optional
my_own	13883	GO:0030562		GO:0003676	my_own	unknown	optional	unknown	optional	optional	protein	taxon:unknown	2023-11-24	FABvM		optional
my_own	13884	GO:0030563		GO:0003676	my_own	unknown	optional	unknown	optional	optional	protein	taxon:unknown	2023-11-24	FABvM		optional
my_own	13885	GO:0030564		GO:0003676	my_own	unknown	optional	unknown	optional	optional	protein	taxon:unknown	2023-11-24	FABvM		optional
my_own	13886	GO:0030565		GO:0003676	my_own	unknown	optional	unknown	optional	optional	protein	taxon:unknown	2023-11-24	FABvM		optional
my_own	13887	GO:0030566		GO:0003676	my_own	unknown	optional	unknown	optional	optional	protein	taxon:unknown	2023-11-24	FABvM		optional
my_own	13891	GO:0030570		GO:0016829	my_own	unknown	optional	unknown	optional	optional	protein	taxon:unknown	2023-11-24	FABvM		optional
my_own	13892	GO:0030572		GO:0016740	my_own	unknown	optional	unknown	optional	optional	protein	taxon:unknown	2023-11-24	FABvM		optional
my_own	13893	GO:0030573		GO:0044281	my_own	unknown	optional	unknown	optional	optional	protein	taxon:unknown	2023-11-24	FABvM		optional
my_own	13893	GO:0030573		GO:0006629	my_own	unknown	optional	unknown	optional	optional	protein	taxon:unknown	2023-11-24	FABvM		optional
my_own	13894	GO:0030574		GO:0008152	my_own	unknown	optional	unknown	optional	optional	protein	taxon:unknown	2023-11-24	FABvM		optional
my_own	13895	GO:0030575		GO:0071840	my_own	unknown	optional	unknown	optional	optional	protein	taxon:unknown	2023-11-24	FABvM		optional
my_own	13896	GO:0030576		GO:0071840	my_own	unknown	optional	unknown	optional	optional	protein	taxon:unknown	2023-11-24	FABvM		optional
my_own	13897	GO:0030577		GO:0071840	my_own	unknown	optional	unknown	optional	optional	protein	taxon:unknown	2023-11-24	FABvM		optional
my_own	13898	GO:0030578		GO:0071840	my_own	unknown	optional	unknown	optional	optional	protein	taxon:unknown	2023-11-24	FABvM		optional
my_own	13900	GO:0030580		GO:0016740	my_own	unknown	optional	unknown	optional	optional	protein	taxon:unknown	2023-11-24	FABvM		optional
my_own	13901	GO:0030581		GO:0006810	my_own	unknown	optional	unknown	optional	optional	protein	taxon:unknown	2023-11-24	FABvM		optional
my_own	13902	GO:0030582		GO:0008150	my_own	unknown	optional	unknown	optional	optional	protein	taxon:unknown	2023-11-24	FABvM		optional
my_own	13903	GO:0030583		GO:0006950	my_own	unknown	optional	unknown	optional	optional	protein	taxon:unknown	2023-11-24	FABvM		optional
my_own	13904	GO:0030584		GO:0008150	my_own	unknown	optional	unknown	optional	optional	protein	taxon:unknown	2023-11-24	FABvM		optional
my_own	13905	GO:0030585		GO:0016829	my_own	unknown	optional	unknown	optional	optional	protein	taxon:unknown	2023-11-24	FABvM		optional
my_own	13906	GO:0030586		GO:0016491	my_own	unknown	optional	unknown	optional	optional	protein	taxon:unknown	2023-11-24	FABvM		optional
my_own	13907	GO:0030587		GO:0008150	my_own	unknown	optional	unknown	optional	optional	protein	taxon:unknown	2023-11-24	FABvM		optional
my_own	13908	GO:0030588		GO:0008150	my_own	unknown	optional	unknown	optional	optional	protein	taxon:unknown	2023-11-24	FABvM		optional
my_own	13909	GO:0030589		GO:0008150	my_own	unknown	optional	unknown	optional	optional	protein	taxon:unknown	2023-11-24	FABvM		optional
my_own	13910	GO:0030590		GO:0008150	my_own	unknown	optional	unknown	optional	optional	protein	taxon:unknown	2023-11-24	FABvM		optional
my_own	13911	GO:0030591		GO:0016740	my_own	unknown	optional	unknown	optional	optional	protein	taxon:unknown	2023-11-24	FABvM		optional
my_own	13912	GO:0030592		GO:0006259	my_own	unknown	optional	unknown	optional	optional	protein	taxon:unknown	2023-11-24	FABvM		optional
my_own	13913	GO:0030593		GO:0042221	my_own	unknown	optional	unknown	optional	optional	protein	taxon:unknown	2023-11-24	FABvM		optional
my_own	13914	GO:0030594		GO:0038023	my_own	unknown	optional	unknown	optional	optional	protein	taxon:unknown	2023-11-24	FABvM		optional
my_own	13915	GO:0030595		GO:0042221	my_own	unknown	optional	unknown	optional	optional	protein	taxon:unknown	2023-11-24	FABvM		optional
my_own	13916	GO:0030596		GO:0016787	my_own	unknown	optional	unknown	optional	optional	protein	taxon:unknown	2023-11-24	FABvM		optional
my_own	13917	GO:0030597		GO:0016787	my_own	unknown	optional	unknown	optional	optional	protein	taxon:unknown	2023-11-24	FABvM		optional
my_own	13918	GO:0030598		GO:0016787	my_own	unknown	optional	unknown	optional	optional	protein	taxon:unknown	2023-11-24	FABvM		optional
my_own	13919	GO:0030599		GO:0016787	my_own	unknown	optional	unknown	optional	optional	protein	taxon:unknown	2023-11-24	FABvM		optional
my_own	13920	GO:0030600		GO:0016787	my_own	unknown	optional	unknown	optional	optional	protein	taxon:unknown	2023-11-24	FABvM		optional
my_own	13923	GO:0030603		GO:0016787	my_own	unknown	optional	unknown	optional	optional	protein	taxon:unknown	2023-11-24	FABvM		optional
my_own	13924	GO:0030604		GO:0016491	my_own	unknown	optional	unknown	optional	optional	protein	taxon:unknown	2023-11-24	FABvM		optional
my_own	13925	GO:0030611		GO:0016491	my_own	unknown	optional	unknown	optional	optional	protein	taxon:unknown	2023-11-24	FABvM		optional
my_own	13926	GO:0030612		GO:0016491	my_own	unknown	optional	unknown	optional	optional	protein	taxon:unknown	2023-11-24	FABvM		optional
my_own	13927	GO:0030613		GO:0016491	my_own	unknown	optional	unknown	optional	optional	protein	taxon:unknown	2023-11-24	FABvM		optional
my_own	13928	GO:0030614		GO:0016491	my_own	unknown	optional	unknown	optional	optional	protein	taxon:unknown	2023-11-24	FABvM		optional
my_own	13932	GO:0030619		GO:0003676	my_own	unknown	optional	unknown	optional	optional	protein	taxon:unknown	2023-11-24	FABvM		optional
my_own	13933	GO:0030620		GO:0003676	my_own	unknown	optional	unknown	optional	optional	protein	taxon:unknown	2023-11-24	FABvM		optional
my_own	13934	GO:0030621		GO:0003676	my_own	unknown	optional	unknown	optional	optional	protein	taxon:unknown	2023-11-24	FABvM		optional
my_own	13935	GO:0030622		GO:0003676	my_own	unknown	optional	unknown	optional	optional	protein	taxon:unknown	2023-11-24	FABvM		optional
my_own	13936	GO:0030623		GO:0003676	my_own	unknown	optional	unknown	optional	optional	protein	taxon:unknown	2023-11-24	FABvM		optional
my_own	13937	GO:0030624		GO:0003676	my_own	unknown	optional	unknown	optional	optional	protein	taxon:unknown	2023-11-24	FABvM		optional
my_own	13938	GO:0030625		GO:0003676	my_own	unknown	optional	unknown	optional	optional	protein	taxon:unknown	2023-11-24	FABvM		optional
my_own	13939	GO:0030626		GO:0003676	my_own	unknown	optional	unknown	optional	optional	protein	taxon:unknown	2023-11-24	FABvM		optional
my_own	13940	GO:0030627		GO:0003676	my_own	unknown	optional	unknown	optional	optional	protein	taxon:unknown	2023-11-24	FABvM		optional
my_own	13941	GO:0030628		GO:0003676	my_own	unknown	optional	unknown	optional	optional	protein	taxon:unknown	2023-11-24	FABvM		optional
my_own	13942	GO:0030629		GO:0003676	my_own	unknown	optional	unknown	optional	optional	protein	taxon:unknown	2023-11-24	FABvM		optional
my_own	13943	GO:0030631		GO:0019222	my_own	unknown	optional	unknown	optional	optional	protein	taxon:unknown	2023-11-24	FABvM		optional
my_own	13943	GO:0030631		GO:0006412	my_own	unknown	optional	unknown	optional	optional	protein	taxon:unknown	2023-11-24	FABvM		optional
my_own	13944	GO:0030632		GO:0044281	my_own	unknown	optional	unknown	optional	optional	protein	taxon:unknown	2023-11-24	FABvM		optional
my_own	13944	GO:0030632		GO:0009058	my_own	unknown	optional	unknown	optional	optional	protein	taxon:unknown	2023-11-24	FABvM		optional
my_own	13944	GO:0030632		GO:0006807	my_own	unknown	optional	unknown	optional	optional	protein	taxon:unknown	2023-11-24	FABvM		optional
my_own	13946	GO:0030634		GO:0006807	my_own	unknown	optional	unknown	optional	optional	protein	taxon:unknown	2023-11-24	FABvM		optional
my_own	13946	GO:0030634		GO:0044281	my_own	unknown	optional	unknown	optional	optional	protein	taxon:unknown	2023-11-24	FABvM		optional
my_own	13946	GO:0030634		GO:0009058	my_own	unknown	optional	unknown	optional	optional	protein	taxon:unknown	2023-11-24	FABvM		optional
my_own	13950	GO:0030638		GO:0008152	my_own	unknown	optional	unknown	optional	optional	protein	taxon:unknown	2023-11-24	FABvM		optional
my_own	13951	GO:0030639		GO:0009058	my_own	unknown	optional	unknown	optional	optional	protein	taxon:unknown	2023-11-24	FABvM		optional
my_own	13952	GO:0030640		GO:0008152	my_own	unknown	optional	unknown	optional	optional	protein	taxon:unknown	2023-11-24	FABvM		optional
my_own	13953	GO:0030641		GO:0008150	my_own	unknown	optional	unknown	optional	optional	protein	taxon:unknown	2023-11-24	FABvM		optional
my_own	13954	GO:0030642		GO:0008150	my_own	unknown	optional	unknown	optional	optional	protein	taxon:unknown	2023-11-24	FABvM		optional
my_own	13955	GO:0030643		GO:0008150	my_own	unknown	optional	unknown	optional	optional	protein	taxon:unknown	2023-11-24	FABvM		optional
my_own	13956	GO:0030644		GO:0008150	my_own	unknown	optional	unknown	optional	optional	protein	taxon:unknown	2023-11-24	FABvM		optional
my_own	13957	GO:0030645		GO:0006091	my_own	unknown	optional	unknown	optional	optional	protein	taxon:unknown	2023-11-24	FABvM		optional
my_own	13957	GO:0030645		GO:0044281	my_own	unknown	optional	unknown	optional	optional	protein	taxon:unknown	2023-11-24	FABvM		optional
my_own	13957	GO:0030645		GO:0005975	my_own	unknown	optional	unknown	optional	optional	protein	taxon:unknown	2023-11-24	FABvM		optional
my_own	13957	GO:0030645		GO:0006629	my_own	unknown	optional	unknown	optional	optional	protein	taxon:unknown	2023-11-24	FABvM		optional
my_own	13958	GO:0030647		GO:0008152	my_own	unknown	optional	unknown	optional	optional	protein	taxon:unknown	2023-11-24	FABvM		optional
my_own	13959	GO:0030648		GO:0017000	my_own	unknown	optional	unknown	optional	optional	protein	taxon:unknown	2023-11-24	FABvM		optional
my_own	13960	GO:0030649		GO:0008152	my_own	unknown	optional	unknown	optional	optional	protein	taxon:unknown	2023-11-24	FABvM		optional
my_own	13961	GO:0030650		GO:0006807	my_own	unknown	optional	unknown	optional	optional	protein	taxon:unknown	2023-11-24	FABvM		optional
my_own	13962	GO:0030651		GO:0017000	my_own	unknown	optional	unknown	optional	optional	protein	taxon:unknown	2023-11-24	FABvM		optional
my_own	13962	GO:0030651		GO:0006807	my_own	unknown	optional	unknown	optional	optional	protein	taxon:unknown	2023-11-24	FABvM		optional
my_own	13963	GO:0030652		GO:0006807	my_own	unknown	optional	unknown	optional	optional	protein	taxon:unknown	2023-11-24	FABvM		optional
my_own	13964	GO:0030653		GO:0044281	my_own	unknown	optional	unknown	optional	optional	protein	taxon:unknown	2023-11-24	FABvM		optional
my_own	13964	GO:0030653		GO:0006807	my_own	unknown	optional	unknown	optional	optional	protein	taxon:unknown	2023-11-24	FABvM		optional
my_own	13965	GO:0030654		GO:0044281	my_own	unknown	optional	unknown	optional	optional	protein	taxon:unknown	2023-11-24	FABvM		optional
my_own	13965	GO:0030654		GO:0017000	my_own	unknown	optional	unknown	optional	optional	protein	taxon:unknown	2023-11-24	FABvM		optional
my_own	13965	GO:0030654		GO:0006807	my_own	unknown	optional	unknown	optional	optional	protein	taxon:unknown	2023-11-24	FABvM		optional
my_own	13966	GO:0030655		GO:0044281	my_own	unknown	optional	unknown	optional	optional	protein	taxon:unknown	2023-11-24	FABvM		optional
my_own	13966	GO:0030655		GO:0006807	my_own	unknown	optional	unknown	optional	optional	protein	taxon:unknown	2023-11-24	FABvM		optional
my_own	13967	GO:0030656		GO:0044281	my_own	unknown	optional	unknown	optional	optional	protein	taxon:unknown	2023-11-24	FABvM		optional
my_own	13967	GO:0030656		GO:0019222	my_own	unknown	optional	unknown	optional	optional	protein	taxon:unknown	2023-11-24	FABvM		optional
my_own	13969	GO:0030658		GO:0005737	my_own	unknown	optional	unknown	optional	optional	protein	taxon:unknown	2023-11-24	FABvM		optional
my_own	13969	GO:0030658		GO:0016020	my_own	unknown	optional	unknown	optional	optional	protein	taxon:unknown	2023-11-24	FABvM		optional
my_own	13970	GO:0030659		GO:0005737	my_own	unknown	optional	unknown	optional	optional	protein	taxon:unknown	2023-11-24	FABvM		optional
my_own	13970	GO:0030659		GO:0016020	my_own	unknown	optional	unknown	optional	optional	protein	taxon:unknown	2023-11-24	FABvM		optional
my_own	13971	GO:0030660		GO:0005737	my_own	unknown	optional	unknown	optional	optional	protein	taxon:unknown	2023-11-24	FABvM		optional
my_own	13971	GO:0030660		GO:0016020	my_own	unknown	optional	unknown	optional	optional	protein	taxon:unknown	2023-11-24	FABvM		optional
my_own	13972	GO:0030661		GO:0005737	my_own	unknown	optional	unknown	optional	optional	protein	taxon:unknown	2023-11-24	FABvM		optional
my_own	13972	GO:0030661		GO:0016020	my_own	unknown	optional	unknown	optional	optional	protein	taxon:unknown	2023-11-24	FABvM		optional
my_own	13973	GO:0030662		GO:0005737	my_own	unknown	optional	unknown	optional	optional	protein	taxon:unknown	2023-11-24	FABvM		optional
my_own	13973	GO:0030662		GO:0016020	my_own	unknown	optional	unknown	optional	optional	protein	taxon:unknown	2023-11-24	FABvM		optional
my_own	13974	GO:0030663		GO:0005737	my_own	unknown	optional	unknown	optional	optional	protein	taxon:unknown	2023-11-24	FABvM		optional
my_own	13974	GO:0030663		GO:0016020	my_own	unknown	optional	unknown	optional	optional	protein	taxon:unknown	2023-11-24	FABvM		optional
my_own	13975	GO:0030665		GO:0005737	my_own	unknown	optional	unknown	optional	optional	protein	taxon:unknown	2023-11-24	FABvM		optional
my_own	13975	GO:0030665		GO:0016020	my_own	unknown	optional	unknown	optional	optional	protein	taxon:unknown	2023-11-24	FABvM		optional
my_own	13976	GO:0030666		GO:0005737	my_own	unknown	optional	unknown	optional	optional	protein	taxon:unknown	2023-11-24	FABvM		optional
my_own	13976	GO:0030666		GO:0016020	my_own	unknown	optional	unknown	optional	optional	protein	taxon:unknown	2023-11-24	FABvM		optional
my_own	13977	GO:0030667		GO:0005737	my_own	unknown	optional	unknown	optional	optional	protein	taxon:unknown	2023-11-24	FABvM		optional
my_own	13977	GO:0030667		GO:0016020	my_own	unknown	optional	unknown	optional	optional	protein	taxon:unknown	2023-11-24	FABvM		optional
my_own	13978	GO:0030668		GO:0005737	my_own	unknown	optional	unknown	optional	optional	protein	taxon:unknown	2023-11-24	FABvM		optional
my_own	13978	GO:0030668		GO:0016020	my_own	unknown	optional	unknown	optional	optional	protein	taxon:unknown	2023-11-24	FABvM		optional
my_own	13979	GO:0030669		GO:0005737	my_own	unknown	optional	unknown	optional	optional	protein	taxon:unknown	2023-11-24	FABvM		optional
my_own	13979	GO:0030669		GO:0016020	my_own	unknown	optional	unknown	optional	optional	protein	taxon:unknown	2023-11-24	FABvM		optional
my_own	13980	GO:0030670		GO:0005737	my_own	unknown	optional	unknown	optional	optional	protein	taxon:unknown	2023-11-24	FABvM		optional
my_own	13980	GO:0030670		GO:0016020	my_own	unknown	optional	unknown	optional	optional	protein	taxon:unknown	2023-11-24	FABvM		optional
my_own	13981	GO:0030671		GO:0005737	my_own	unknown	optional	unknown	optional	optional	protein	taxon:unknown	2023-11-24	FABvM		optional
my_own	13981	GO:0030671		GO:0016020	my_own	unknown	optional	unknown	optional	optional	protein	taxon:unknown	2023-11-24	FABvM		optional
my_own	13982	GO:0030672		GO:0005737	my_own	unknown	optional	unknown	optional	optional	protein	taxon:unknown	2023-11-24	FABvM		optional
my_own	13982	GO:0030672		GO:0016020	my_own	unknown	optional	unknown	optional	optional	protein	taxon:unknown	2023-11-24	FABvM		optional
my_own	13983	GO:0030673		GO:0005886	my_own	unknown	optional	unknown	optional	optional	protein	taxon:unknown	2023-11-24	FABvM		optional
my_own	13984	GO:0030674		GO:0003674	my_own	unknown	optional	unknown	optional	optional	protein	taxon:unknown	2023-11-24	FABvM		optional
my_own	13985	GO:0030677		GO:1902494	my_own	unknown	optional	unknown	optional	optional	protein	taxon:unknown	2023-11-24	FABvM		optional
my_own	13986	GO:0030678		GO:1902494	my_own	unknown	optional	unknown	optional	optional	protein	taxon:unknown	2023-11-24	FABvM		optional
my_own	13986	GO:0030678		GO:0005737	my_own	unknown	optional	unknown	optional	optional	protein	taxon:unknown	2023-11-24	FABvM		optional
my_own	13987	GO:0030679		GO:1902494	my_own	unknown	optional	unknown	optional	optional	protein	taxon:unknown	2023-11-24	FABvM		optional
my_own	13987	GO:0030679		GO:0005737	my_own	unknown	optional	unknown	optional	optional	protein	taxon:unknown	2023-11-24	FABvM		optional
my_own	13988	GO:0030680		GO:1902494	my_own	unknown	optional	unknown	optional	optional	protein	taxon:unknown	2023-11-24	FABvM		optional
my_own	13989	GO:0030681		GO:1902494	my_own	unknown	optional	unknown	optional	optional	protein	taxon:unknown	2023-11-24	FABvM		optional
my_own	13990	GO:0030682		GO:0009607	my_own	unknown	optional	unknown	optional	optional	protein	taxon:unknown	2023-11-24	FABvM		optional
my_own	13991	GO:0030684		GO:0005575	my_own	unknown	optional	unknown	optional	optional	protein	taxon:unknown	2023-11-24	FABvM		optional
my_own	13992	GO:0030685		GO:0005634	my_own	unknown	optional	unknown	optional	optional	protein	taxon:unknown	2023-11-24	FABvM		optional
my_own	13993	GO:0030686		GO:0005575	my_own	unknown	optional	unknown	optional	optional	protein	taxon:unknown	2023-11-24	FABvM		optional
my_own	13994	GO:0030687		GO:0005575	my_own	unknown	optional	unknown	optional	optional	protein	taxon:unknown	2023-11-24	FABvM		optional
my_own	13995	GO:0030688		GO:0005575	my_own	unknown	optional	unknown	optional	optional	protein	taxon:unknown	2023-11-24	FABvM		optional
my_own	13996	GO:0030689		GO:0005634	my_own	unknown	optional	unknown	optional	optional	protein	taxon:unknown	2023-11-24	FABvM		optional
my_own	13997	GO:0030690		GO:0005634	my_own	unknown	optional	unknown	optional	optional	protein	taxon:unknown	2023-11-24	FABvM		optional
my_own	13998	GO:0030691		GO:0005634	my_own	unknown	optional	unknown	optional	optional	protein	taxon:unknown	2023-11-24	FABvM		optional
my_own	13999	GO:0030692		GO:0005634	my_own	unknown	optional	unknown	optional	optional	protein	taxon:unknown	2023-11-24	FABvM		optional
my_own	14001	GO:0030694		GO:0009288	my_own	unknown	optional	unknown	optional	optional	protein	taxon:unknown	2023-11-24	FABvM		optional
my_own	14002	GO:0030695		GO:0003674	my_own	unknown	optional	unknown	optional	optional	protein	taxon:unknown	2023-11-24	FABvM		optional
my_own	14004	GO:0030697		GO:0016740	my_own	unknown	optional	unknown	optional	optional	protein	taxon:unknown	2023-11-24	FABvM		optional
my_own	14006	GO:0030699		GO:0016491	my_own	unknown	optional	unknown	optional	optional	protein	taxon:unknown	2023-11-24	FABvM		optional
my_own	14007	GO:0030700		GO:1990204	my_own	unknown	optional	unknown	optional	optional	protein	taxon:unknown	2023-11-24	FABvM		optional
my_own	14007	GO:0030700		GO:0005737	my_own	unknown	optional	unknown	optional	optional	protein	taxon:unknown	2023-11-24	FABvM		optional
my_own	14008	GO:0030701		GO:0016740	my_own	unknown	optional	unknown	optional	optional	protein	taxon:unknown	2023-11-24	FABvM		optional
my_own	14009	GO:0030703		GO:0008150	my_own	unknown	optional	unknown	optional	optional	protein	taxon:unknown	2023-11-24	FABvM		optional
my_own	14010	GO:0030704		GO:0071840	my_own	unknown	optional	unknown	optional	optional	protein	taxon:unknown	2023-11-24	FABvM		optional
my_own	14011	GO:0030705		GO:0006810	my_own	unknown	optional	unknown	optional	optional	protein	taxon:unknown	2023-11-24	FABvM		optional
my_own	14012	GO:0030706		GO:0008150	my_own	unknown	optional	unknown	optional	optional	protein	taxon:unknown	2023-11-24	FABvM		optional
my_own	14013	GO:0030707		GO:0008150	my_own	unknown	optional	unknown	optional	optional	protein	taxon:unknown	2023-11-24	FABvM		optional
my_own	14014	GO:0030708		GO:0008150	my_own	unknown	optional	unknown	optional	optional	protein	taxon:unknown	2023-11-24	FABvM		optional
my_own	14015	GO:0030709		GO:0007155	my_own	unknown	optional	unknown	optional	optional	protein	taxon:unknown	2023-11-24	FABvM		optional
my_own	14016	GO:0030710		GO:0007155	my_own	unknown	optional	unknown	optional	optional	protein	taxon:unknown	2023-11-24	FABvM		optional
my_own	14017	GO:0030711		GO:0007155	my_own	unknown	optional	unknown	optional	optional	protein	taxon:unknown	2023-11-24	FABvM		optional
my_own	14018	GO:0030712		GO:0007155	my_own	unknown	optional	unknown	optional	optional	protein	taxon:unknown	2023-11-24	FABvM		optional
my_own	14019	GO:0030713		GO:0008150	my_own	unknown	optional	unknown	optional	optional	protein	taxon:unknown	2023-11-24	FABvM		optional
my_own	14020	GO:0030714		GO:0008150	my_own	unknown	optional	unknown	optional	optional	protein	taxon:unknown	2023-11-24	FABvM		optional
my_own	14021	GO:0030715		GO:0008150	my_own	unknown	optional	unknown	optional	optional	protein	taxon:unknown	2023-11-24	FABvM		optional
my_own	14022	GO:0030716		GO:0008150	my_own	unknown	optional	unknown	optional	optional	protein	taxon:unknown	2023-11-24	FABvM		optional
my_own	14023	GO:0030717		GO:0071840	my_own	unknown	optional	unknown	optional	optional	protein	taxon:unknown	2023-11-24	FABvM		optional
my_own	14024	GO:0030718		GO:0008150	my_own	unknown	optional	unknown	optional	optional	protein	taxon:unknown	2023-11-24	FABvM		optional
my_own	14025	GO:0030719		GO:0071840	my_own	unknown	optional	unknown	optional	optional	protein	taxon:unknown	2023-11-24	FABvM		optional
my_own	14026	GO:0030720		GO:0008150	my_own	unknown	optional	unknown	optional	optional	protein	taxon:unknown	2023-11-24	FABvM		optional
my_own	14027	GO:0030721		GO:0071840	my_own	unknown	optional	unknown	optional	optional	protein	taxon:unknown	2023-11-24	FABvM		optional
my_own	14028	GO:0030723		GO:0071840	my_own	unknown	optional	unknown	optional	optional	protein	taxon:unknown	2023-11-24	FABvM		optional
my_own	14029	GO:0030724		GO:0071840	my_own	unknown	optional	unknown	optional	optional	protein	taxon:unknown	2023-11-24	FABvM		optional
my_own	14030	GO:0030725		GO:0071840	my_own	unknown	optional	unknown	optional	optional	protein	taxon:unknown	2023-11-24	FABvM		optional
my_own	14031	GO:0030726		GO:0071840	my_own	unknown	optional	unknown	optional	optional	protein	taxon:unknown	2023-11-24	FABvM		optional
my_own	14032	GO:0030727		GO:0008150	my_own	unknown	optional	unknown	optional	optional	protein	taxon:unknown	2023-11-24	FABvM		optional
my_own	14033	GO:0030728		GO:0008150	my_own	unknown	optional	unknown	optional	optional	protein	taxon:unknown	2023-11-24	FABvM		optional
my_own	14034	GO:0030729		GO:0016874	my_own	unknown	optional	unknown	optional	optional	protein	taxon:unknown	2023-11-24	FABvM		optional
my_own	14035	GO:0030730		GO:0008150	my_own	unknown	optional	unknown	optional	optional	protein	taxon:unknown	2023-11-24	FABvM		optional
my_own	14036	GO:0030731		GO:0016740	my_own	unknown	optional	unknown	optional	optional	protein	taxon:unknown	2023-11-24	FABvM		optional
my_own	14037	GO:0030732		GO:0016740	my_own	unknown	optional	unknown	optional	optional	protein	taxon:unknown	2023-11-24	FABvM		optional
my_own	14038	GO:0030733		GO:0016740	my_own	unknown	optional	unknown	optional	optional	protein	taxon:unknown	2023-11-24	FABvM		optional
my_own	14039	GO:0030734		GO:0016740	my_own	unknown	optional	unknown	optional	optional	protein	taxon:unknown	2023-11-24	FABvM		optional
my_own	14040	GO:0030735		GO:0016740	my_own	unknown	optional	unknown	optional	optional	protein	taxon:unknown	2023-11-24	FABvM		optional
my_own	14041	GO:0030736		GO:0016740	my_own	unknown	optional	unknown	optional	optional	protein	taxon:unknown	2023-11-24	FABvM		optional
my_own	14042	GO:0030737		GO:0016740	my_own	unknown	optional	unknown	optional	optional	protein	taxon:unknown	2023-11-24	FABvM		optional
my_own	14043	GO:0030738		GO:0016740	my_own	unknown	optional	unknown	optional	optional	protein	taxon:unknown	2023-11-24	FABvM		optional
my_own	14044	GO:0030739		GO:0016740	my_own	unknown	optional	unknown	optional	optional	protein	taxon:unknown	2023-11-24	FABvM		optional
my_own	14045	GO:0030740		GO:0016740	my_own	unknown	optional	unknown	optional	optional	protein	taxon:unknown	2023-11-24	FABvM		optional
my_own	14046	GO:0030741		GO:0016740	my_own	unknown	optional	unknown	optional	optional	protein	taxon:unknown	2023-11-24	FABvM		optional
my_own	14047	GO:0030742		GO:0005515	my_own	unknown	optional	unknown	optional	optional	protein	taxon:unknown	2023-11-24	FABvM		optional
my_own	14048	GO:0030743		GO:0016740	my_own	unknown	optional	unknown	optional	optional	protein	taxon:unknown	2023-11-24	FABvM		optional
my_own	14049	GO:0030744		GO:0016740	my_own	unknown	optional	unknown	optional	optional	protein	taxon:unknown	2023-11-24	FABvM		optional
my_own	14050	GO:0030745		GO:0016740	my_own	unknown	optional	unknown	optional	optional	protein	taxon:unknown	2023-11-24	FABvM		optional
my_own	14051	GO:0030746		GO:0016740	my_own	unknown	optional	unknown	optional	optional	protein	taxon:unknown	2023-11-24	FABvM		optional
my_own	14052	GO:0030747		GO:0016740	my_own	unknown	optional	unknown	optional	optional	protein	taxon:unknown	2023-11-24	FABvM		optional
my_own	14053	GO:0030748		GO:0016740	my_own	unknown	optional	unknown	optional	optional	protein	taxon:unknown	2023-11-24	FABvM		optional
my_own	14054	GO:0030749		GO:0016740	my_own	unknown	optional	unknown	optional	optional	protein	taxon:unknown	2023-11-24	FABvM		optional
my_own	14055	GO:0030750		GO:0016740	my_own	unknown	optional	unknown	optional	optional	protein	taxon:unknown	2023-11-24	FABvM		optional
my_own	14056	GO:0030751		GO:0016740	my_own	unknown	optional	unknown	optional	optional	protein	taxon:unknown	2023-11-24	FABvM		optional
my_own	14057	GO:0030752		GO:0016740	my_own	unknown	optional	unknown	optional	optional	protein	taxon:unknown	2023-11-24	FABvM		optional
my_own	14058	GO:0030753		GO:0016740	my_own	unknown	optional	unknown	optional	optional	protein	taxon:unknown	2023-11-24	FABvM		optional
my_own	14059	GO:0030754		GO:0016740	my_own	unknown	optional	unknown	optional	optional	protein	taxon:unknown	2023-11-24	FABvM		optional
my_own	14060	GO:0030755		GO:0016740	my_own	unknown	optional	unknown	optional	optional	protein	taxon:unknown	2023-11-24	FABvM		optional
my_own	14061	GO:0030756		GO:0016740	my_own	unknown	optional	unknown	optional	optional	protein	taxon:unknown	2023-11-24	FABvM		optional
my_own	14062	GO:0030757		GO:0016740	my_own	unknown	optional	unknown	optional	optional	protein	taxon:unknown	2023-11-24	FABvM		optional
my_own	14063	GO:0030758		GO:0016740	my_own	unknown	optional	unknown	optional	optional	protein	taxon:unknown	2023-11-24	FABvM		optional
my_own	14064	GO:0030759		GO:0016740	my_own	unknown	optional	unknown	optional	optional	protein	taxon:unknown	2023-11-24	FABvM		optional
my_own	14065	GO:0030760		GO:0016740	my_own	unknown	optional	unknown	optional	optional	protein	taxon:unknown	2023-11-24	FABvM		optional
my_own	14066	GO:0030761		GO:0016740	my_own	unknown	optional	unknown	optional	optional	protein	taxon:unknown	2023-11-24	FABvM		optional
my_own	14067	GO:0030762		GO:0016740	my_own	unknown	optional	unknown	optional	optional	protein	taxon:unknown	2023-11-24	FABvM		optional
my_own	14068	GO:0030763		GO:0016740	my_own	unknown	optional	unknown	optional	optional	protein	taxon:unknown	2023-11-24	FABvM		optional
my_own	14069	GO:0030766		GO:0016740	my_own	unknown	optional	unknown	optional	optional	protein	taxon:unknown	2023-11-24	FABvM		optional
my_own	14070	GO:0030767		GO:0016740	my_own	unknown	optional	unknown	optional	optional	protein	taxon:unknown	2023-11-24	FABvM		optional
my_own	14071	GO:0030768		GO:0016740	my_own	unknown	optional	unknown	optional	optional	protein	taxon:unknown	2023-11-24	FABvM		optional
my_own	14072	GO:0030769		GO:0016740	my_own	unknown	optional	unknown	optional	optional	protein	taxon:unknown	2023-11-24	FABvM		optional
my_own	14073	GO:0030770		GO:0016740	my_own	unknown	optional	unknown	optional	optional	protein	taxon:unknown	2023-11-24	FABvM		optional
my_own	14074	GO:0030771		GO:0016740	my_own	unknown	optional	unknown	optional	optional	protein	taxon:unknown	2023-11-24	FABvM		optional
my_own	14075	GO:0030772		GO:0016740	my_own	unknown	optional	unknown	optional	optional	protein	taxon:unknown	2023-11-24	FABvM		optional
my_own	14076	GO:0030773		GO:0016740	my_own	unknown	optional	unknown	optional	optional	protein	taxon:unknown	2023-11-24	FABvM		optional
my_own	14077	GO:0030774		GO:0016740	my_own	unknown	optional	unknown	optional	optional	protein	taxon:unknown	2023-11-24	FABvM		optional
my_own	14078	GO:0030775		GO:0016740	my_own	unknown	optional	unknown	optional	optional	protein	taxon:unknown	2023-11-24	FABvM		optional
my_own	14079	GO:0030776		GO:0016740	my_own	unknown	optional	unknown	optional	optional	protein	taxon:unknown	2023-11-24	FABvM		optional
my_own	14080	GO:0030777		GO:0016740	my_own	unknown	optional	unknown	optional	optional	protein	taxon:unknown	2023-11-24	FABvM		optional
my_own	14081	GO:0030778		GO:0016740	my_own	unknown	optional	unknown	optional	optional	protein	taxon:unknown	2023-11-24	FABvM		optional
my_own	14082	GO:0030779		GO:0016740	my_own	unknown	optional	unknown	optional	optional	protein	taxon:unknown	2023-11-24	FABvM		optional
my_own	14083	GO:0030780		GO:0016740	my_own	unknown	optional	unknown	optional	optional	protein	taxon:unknown	2023-11-24	FABvM		optional
my_own	14084	GO:0030781		GO:0016740	my_own	unknown	optional	unknown	optional	optional	protein	taxon:unknown	2023-11-24	FABvM		optional
my_own	14085	GO:0030782		GO:0016740	my_own	unknown	optional	unknown	optional	optional	protein	taxon:unknown	2023-11-24	FABvM		optional
my_own	14086	GO:0030783		GO:0016740	my_own	unknown	optional	unknown	optional	optional	protein	taxon:unknown	2023-11-24	FABvM		optional
my_own	14087	GO:0030784		GO:0016740	my_own	unknown	optional	unknown	optional	optional	protein	taxon:unknown	2023-11-24	FABvM		optional
my_own	14088	GO:0030785		GO:0016740	my_own	unknown	optional	unknown	optional	optional	protein	taxon:unknown	2023-11-24	FABvM		optional
my_own	14089	GO:0030786		GO:0016740	my_own	unknown	optional	unknown	optional	optional	protein	taxon:unknown	2023-11-24	FABvM		optional
my_own	14090	GO:0030787		GO:0016740	my_own	unknown	optional	unknown	optional	optional	protein	taxon:unknown	2023-11-24	FABvM		optional
my_own	14091	GO:0030788		GO:0016740	my_own	unknown	optional	unknown	optional	optional	protein	taxon:unknown	2023-11-24	FABvM		optional
my_own	14092	GO:0030789		GO:0016740	my_own	unknown	optional	unknown	optional	optional	protein	taxon:unknown	2023-11-24	FABvM		optional
my_own	14093	GO:0030790		GO:0016740	my_own	unknown	optional	unknown	optional	optional	protein	taxon:unknown	2023-11-24	FABvM		optional
my_own	14094	GO:0030791		GO:0016740	my_own	unknown	optional	unknown	optional	optional	protein	taxon:unknown	2023-11-24	FABvM		optional
my_own	14095	GO:0030792		GO:0016740	my_own	unknown	optional	unknown	optional	optional	protein	taxon:unknown	2023-11-24	FABvM		optional
my_own	14096	GO:0030793		GO:0016740	my_own	unknown	optional	unknown	optional	optional	protein	taxon:unknown	2023-11-24	FABvM		optional
my_own	14097	GO:0030794		GO:0016740	my_own	unknown	optional	unknown	optional	optional	protein	taxon:unknown	2023-11-24	FABvM		optional
my_own	14098	GO:0030795		GO:0016740	my_own	unknown	optional	unknown	optional	optional	protein	taxon:unknown	2023-11-24	FABvM		optional
my_own	14099	GO:0030796		GO:0016740	my_own	unknown	optional	unknown	optional	optional	protein	taxon:unknown	2023-11-24	FABvM		optional
my_own	14100	GO:0030797		GO:0016740	my_own	unknown	optional	unknown	optional	optional	protein	taxon:unknown	2023-11-24	FABvM		optional
my_own	14101	GO:0030798		GO:0016740	my_own	unknown	optional	unknown	optional	optional	protein	taxon:unknown	2023-11-24	FABvM		optional
my_own	14108	GO:0030805		GO:0019222	my_own	unknown	optional	unknown	optional	optional	protein	taxon:unknown	2023-11-24	FABvM		optional
my_own	14108	GO:0030805		GO:0006807	my_own	unknown	optional	unknown	optional	optional	protein	taxon:unknown	2023-11-24	FABvM		optional
my_own	14108	GO:0030805		GO:0044281	my_own	unknown	optional	unknown	optional	optional	protein	taxon:unknown	2023-11-24	FABvM		optional
my_own	14111	GO:0030808		GO:0019222	my_own	unknown	optional	unknown	optional	optional	protein	taxon:unknown	2023-11-24	FABvM		optional
my_own	14111	GO:0030808		GO:0006807	my_own	unknown	optional	unknown	optional	optional	protein	taxon:unknown	2023-11-24	FABvM		optional
my_own	14111	GO:0030808		GO:0044281	my_own	unknown	optional	unknown	optional	optional	protein	taxon:unknown	2023-11-24	FABvM		optional
my_own	14111	GO:0030808		GO:0009058	my_own	unknown	optional	unknown	optional	optional	protein	taxon:unknown	2023-11-24	FABvM		optional
my_own	14112	GO:0030809		GO:0019222	my_own	unknown	optional	unknown	optional	optional	protein	taxon:unknown	2023-11-24	FABvM		optional
my_own	14112	GO:0030809		GO:0006807	my_own	unknown	optional	unknown	optional	optional	protein	taxon:unknown	2023-11-24	FABvM		optional
my_own	14112	GO:0030809		GO:0044281	my_own	unknown	optional	unknown	optional	optional	protein	taxon:unknown	2023-11-24	FABvM		optional
my_own	14112	GO:0030809		GO:0009058	my_own	unknown	optional	unknown	optional	optional	protein	taxon:unknown	2023-11-24	FABvM		optional
my_own	14113	GO:0030810		GO:0019222	my_own	unknown	optional	unknown	optional	optional	protein	taxon:unknown	2023-11-24	FABvM		optional
my_own	14113	GO:0030810		GO:0006807	my_own	unknown	optional	unknown	optional	optional	protein	taxon:unknown	2023-11-24	FABvM		optional
my_own	14113	GO:0030810		GO:0044281	my_own	unknown	optional	unknown	optional	optional	protein	taxon:unknown	2023-11-24	FABvM		optional
my_own	14113	GO:0030810		GO:0009058	my_own	unknown	optional	unknown	optional	optional	protein	taxon:unknown	2023-11-24	FABvM		optional
my_own	14114	GO:0030811		GO:0019222	my_own	unknown	optional	unknown	optional	optional	protein	taxon:unknown	2023-11-24	FABvM		optional
my_own	14114	GO:0030811		GO:0006807	my_own	unknown	optional	unknown	optional	optional	protein	taxon:unknown	2023-11-24	FABvM		optional
my_own	14114	GO:0030811		GO:0044281	my_own	unknown	optional	unknown	optional	optional	protein	taxon:unknown	2023-11-24	FABvM		optional
my_own	14115	GO:0030812		GO:0019222	my_own	unknown	optional	unknown	optional	optional	protein	taxon:unknown	2023-11-24	FABvM		optional
my_own	14115	GO:0030812		GO:0006807	my_own	unknown	optional	unknown	optional	optional	protein	taxon:unknown	2023-11-24	FABvM		optional
my_own	14115	GO:0030812		GO:0044281	my_own	unknown	optional	unknown	optional	optional	protein	taxon:unknown	2023-11-24	FABvM		optional
my_own	14116	GO:0030813		GO:0019222	my_own	unknown	optional	unknown	optional	optional	protein	taxon:unknown	2023-11-24	FABvM		optional
my_own	14116	GO:0030813		GO:0006807	my_own	unknown	optional	unknown	optional	optional	protein	taxon:unknown	2023-11-24	FABvM		optional
my_own	14116	GO:0030813		GO:0044281	my_own	unknown	optional	unknown	optional	optional	protein	taxon:unknown	2023-11-24	FABvM		optional
my_own	14135	GO:0030832		GO:0071840	my_own	unknown	optional	unknown	optional	optional	protein	taxon:unknown	2023-11-24	FABvM		optional
my_own	14136	GO:0030833		GO:0065003	my_own	unknown	optional	unknown	optional	optional	protein	taxon:unknown	2023-11-24	FABvM		optional
my_own	14137	GO:0030834		GO:0071840	my_own	unknown	optional	unknown	optional	optional	protein	taxon:unknown	2023-11-24	FABvM		optional
my_own	14138	GO:0030835		GO:0071840	my_own	unknown	optional	unknown	optional	optional	protein	taxon:unknown	2023-11-24	FABvM		optional
my_own	14139	GO:0030836		GO:0071840	my_own	unknown	optional	unknown	optional	optional	protein	taxon:unknown	2023-11-24	FABvM		optional
my_own	14140	GO:0030837		GO:0065003	my_own	unknown	optional	unknown	optional	optional	protein	taxon:unknown	2023-11-24	FABvM		optional
my_own	14141	GO:0030838		GO:0065003	my_own	unknown	optional	unknown	optional	optional	protein	taxon:unknown	2023-11-24	FABvM		optional
my_own	14142	GO:0030839		GO:0065003	my_own	unknown	optional	unknown	optional	optional	protein	taxon:unknown	2023-11-24	FABvM		optional
my_own	14143	GO:0030840		GO:0065003	my_own	unknown	optional	unknown	optional	optional	protein	taxon:unknown	2023-11-24	FABvM		optional
my_own	14144	GO:0030841		GO:0065003	my_own	unknown	optional	unknown	optional	optional	protein	taxon:unknown	2023-11-24	FABvM		optional
my_own	14145	GO:0030842		GO:0071840	my_own	unknown	optional	unknown	optional	optional	protein	taxon:unknown	2023-11-24	FABvM		optional
my_own	14146	GO:0030843		GO:0071840	my_own	unknown	optional	unknown	optional	optional	protein	taxon:unknown	2023-11-24	FABvM		optional
my_own	14147	GO:0030844		GO:0071840	my_own	unknown	optional	unknown	optional	optional	protein	taxon:unknown	2023-11-24	FABvM		optional
my_own	14148	GO:0030845		GO:0007165	my_own	unknown	optional	unknown	optional	optional	protein	taxon:unknown	2023-11-24	FABvM		optional
my_own	14149	GO:0030846		GO:0006351	my_own	unknown	optional	unknown	optional	optional	protein	taxon:unknown	2023-11-24	FABvM		optional
my_own	14150	GO:0030847		GO:0006351	my_own	unknown	optional	unknown	optional	optional	protein	taxon:unknown	2023-11-24	FABvM		optional
my_own	14151	GO:0030848		GO:0016829	my_own	unknown	optional	unknown	optional	optional	protein	taxon:unknown	2023-11-24	FABvM		optional
my_own	14152	GO:0030849		GO:0005694	my_own	unknown	optional	unknown	optional	optional	protein	taxon:unknown	2023-11-24	FABvM		optional
my_own	14153	GO:0030850		GO:0008150	my_own	unknown	optional	unknown	optional	optional	protein	taxon:unknown	2023-11-24	FABvM		optional
my_own	14154	GO:0030851		GO:0008150	my_own	unknown	optional	unknown	optional	optional	protein	taxon:unknown	2023-11-24	FABvM		optional
my_own	14155	GO:0030852		GO:0008150	my_own	unknown	optional	unknown	optional	optional	protein	taxon:unknown	2023-11-24	FABvM		optional
my_own	14156	GO:0030853		GO:0008150	my_own	unknown	optional	unknown	optional	optional	protein	taxon:unknown	2023-11-24	FABvM		optional
my_own	14157	GO:0030854		GO:0008150	my_own	unknown	optional	unknown	optional	optional	protein	taxon:unknown	2023-11-24	FABvM		optional
my_own	14158	GO:0030855		GO:0008150	my_own	unknown	optional	unknown	optional	optional	protein	taxon:unknown	2023-11-24	FABvM		optional
my_own	14159	GO:0030856		GO:0008150	my_own	unknown	optional	unknown	optional	optional	protein	taxon:unknown	2023-11-24	FABvM		optional
my_own	14160	GO:0030857		GO:0008150	my_own	unknown	optional	unknown	optional	optional	protein	taxon:unknown	2023-11-24	FABvM		optional
my_own	14161	GO:0030858		GO:0008150	my_own	unknown	optional	unknown	optional	optional	protein	taxon:unknown	2023-11-24	FABvM		optional
my_own	14162	GO:0030859		GO:0008150	my_own	unknown	optional	unknown	optional	optional	protein	taxon:unknown	2023-11-24	FABvM		optional
my_own	14163	GO:0030860		GO:0008150	my_own	unknown	optional	unknown	optional	optional	protein	taxon:unknown	2023-11-24	FABvM		optional
my_own	14164	GO:0030861		GO:0008150	my_own	unknown	optional	unknown	optional	optional	protein	taxon:unknown	2023-11-24	FABvM		optional
my_own	14165	GO:0030862		GO:0008150	my_own	unknown	optional	unknown	optional	optional	protein	taxon:unknown	2023-11-24	FABvM		optional
my_own	14166	GO:0030863		GO:0005737	my_own	unknown	optional	unknown	optional	optional	protein	taxon:unknown	2023-11-24	FABvM		optional
my_own	14167	GO:0030864		GO:0005737	my_own	unknown	optional	unknown	optional	optional	protein	taxon:unknown	2023-11-24	FABvM		optional
my_own	14168	GO:0030865		GO:0071840	my_own	unknown	optional	unknown	optional	optional	protein	taxon:unknown	2023-11-24	FABvM		optional
my_own	14169	GO:0030866		GO:0071840	my_own	unknown	optional	unknown	optional	optional	protein	taxon:unknown	2023-11-24	FABvM		optional
my_own	14170	GO:0030867		GO:0005737	my_own	unknown	optional	unknown	optional	optional	protein	taxon:unknown	2023-11-24	FABvM		optional
my_own	14170	GO:0030867		GO:0016020	my_own	unknown	optional	unknown	optional	optional	protein	taxon:unknown	2023-11-24	FABvM		optional
my_own	14171	GO:0030868		GO:0005737	my_own	unknown	optional	unknown	optional	optional	protein	taxon:unknown	2023-11-24	FABvM		optional
my_own	14171	GO:0030868		GO:0016020	my_own	unknown	optional	unknown	optional	optional	protein	taxon:unknown	2023-11-24	FABvM		optional
my_own	14172	GO:0030869		GO:0005634	my_own	unknown	optional	unknown	optional	optional	protein	taxon:unknown	2023-11-24	FABvM		optional
my_own	14173	GO:0030870		GO:0005634	my_own	unknown	optional	unknown	optional	optional	protein	taxon:unknown	2023-11-24	FABvM		optional
my_own	14174	GO:0030874		GO:0005694	my_own	unknown	optional	unknown	optional	optional	protein	taxon:unknown	2023-11-24	FABvM		optional
my_own	14174	GO:0030874		GO:0005634	my_own	unknown	optional	unknown	optional	optional	protein	taxon:unknown	2023-11-24	FABvM		optional
my_own	14175	GO:0030875		GO:0005694	my_own	unknown	optional	unknown	optional	optional	protein	taxon:unknown	2023-11-24	FABvM		optional
my_own	14175	GO:0030875		GO:0005634	my_own	unknown	optional	unknown	optional	optional	protein	taxon:unknown	2023-11-24	FABvM		optional
my_own	14176	GO:0030876		GO:0005886	my_own	unknown	optional	unknown	optional	optional	protein	taxon:unknown	2023-11-24	FABvM		optional
my_own	14176	GO:0030876		GO:0098796	my_own	unknown	optional	unknown	optional	optional	protein	taxon:unknown	2023-11-24	FABvM		optional
my_own	14177	GO:0030877		GO:1902494	my_own	unknown	optional	unknown	optional	optional	protein	taxon:unknown	2023-11-24	FABvM		optional
my_own	14178	GO:0030878		GO:0008150	my_own	unknown	optional	unknown	optional	optional	protein	taxon:unknown	2023-11-24	FABvM		optional
my_own	14179	GO:0030879		GO:0008150	my_own	unknown	optional	unknown	optional	optional	protein	taxon:unknown	2023-11-24	FABvM		optional
my_own	14180	GO:0030880		GO:1902494	my_own	unknown	optional	unknown	optional	optional	protein	taxon:unknown	2023-11-24	FABvM		optional
my_own	14181	GO:0030881		GO:0005515	my_own	unknown	optional	unknown	optional	optional	protein	taxon:unknown	2023-11-24	FABvM		optional
my_own	14182	GO:0030882		GO:0003674	my_own	unknown	optional	unknown	optional	optional	protein	taxon:unknown	2023-11-24	FABvM		optional
my_own	14183	GO:0030883		GO:0003674	my_own	unknown	optional	unknown	optional	optional	protein	taxon:unknown	2023-11-24	FABvM		optional
my_own	14184	GO:0030884		GO:0003674	my_own	unknown	optional	unknown	optional	optional	protein	taxon:unknown	2023-11-24	FABvM		optional
my_own	14185	GO:0030885		GO:0008150	my_own	unknown	optional	unknown	optional	optional	protein	taxon:unknown	2023-11-24	FABvM		optional
my_own	14186	GO:0030886		GO:0008150	my_own	unknown	optional	unknown	optional	optional	protein	taxon:unknown	2023-11-24	FABvM		optional
my_own	14187	GO:0030887		GO:0008150	my_own	unknown	optional	unknown	optional	optional	protein	taxon:unknown	2023-11-24	FABvM		optional
my_own	14188	GO:0030888		GO:0008150	my_own	unknown	optional	unknown	optional	optional	protein	taxon:unknown	2023-11-24	FABvM		optional
my_own	14189	GO:0030889		GO:0008150	my_own	unknown	optional	unknown	optional	optional	protein	taxon:unknown	2023-11-24	FABvM		optional
my_own	14190	GO:0030890		GO:0008150	my_own	unknown	optional	unknown	optional	optional	protein	taxon:unknown	2023-11-24	FABvM		optional
my_own	14191	GO:0030891		GO:1902494	my_own	unknown	optional	unknown	optional	optional	protein	taxon:unknown	2023-11-24	FABvM		optional
my_own	14191	GO:0030891		GO:0005737	my_own	unknown	optional	unknown	optional	optional	protein	taxon:unknown	2023-11-24	FABvM		optional
my_own	14192	GO:0030892		GO:0005694	my_own	unknown	optional	unknown	optional	optional	protein	taxon:unknown	2023-11-24	FABvM		optional
my_own	14193	GO:0030893		GO:0005694	my_own	unknown	optional	unknown	optional	optional	protein	taxon:unknown	2023-11-24	FABvM		optional
my_own	14194	GO:0030894		GO:0005694	my_own	unknown	optional	unknown	optional	optional	protein	taxon:unknown	2023-11-24	FABvM		optional
my_own	14195	GO:0030895		GO:1902494	my_own	unknown	optional	unknown	optional	optional	protein	taxon:unknown	2023-11-24	FABvM		optional
my_own	14195	GO:0030895		GO:0005634	my_own	unknown	optional	unknown	optional	optional	protein	taxon:unknown	2023-11-24	FABvM		optional
my_own	14196	GO:0030896		GO:0005694	my_own	unknown	optional	unknown	optional	optional	protein	taxon:unknown	2023-11-24	FABvM		optional
my_own	14196	GO:0030896		GO:0005634	my_own	unknown	optional	unknown	optional	optional	protein	taxon:unknown	2023-11-24	FABvM		optional
my_own	14197	GO:0030897		GO:0098796	my_own	unknown	optional	unknown	optional	optional	protein	taxon:unknown	2023-11-24	FABvM		optional
my_own	14198	GO:0030899		GO:0003674	my_own	unknown	optional	unknown	optional	optional	protein	taxon:unknown	2023-11-24	FABvM		optional
my_own	14199	GO:0030900		GO:0008150	my_own	unknown	optional	unknown	optional	optional	protein	taxon:unknown	2023-11-24	FABvM		optional
my_own	14200	GO:0030901		GO:0008150	my_own	unknown	optional	unknown	optional	optional	protein	taxon:unknown	2023-11-24	FABvM		optional
my_own	14201	GO:0030902		GO:0008150	my_own	unknown	optional	unknown	optional	optional	protein	taxon:unknown	2023-11-24	FABvM		optional
my_own	14202	GO:0030903		GO:0008150	my_own	unknown	optional	unknown	optional	optional	protein	taxon:unknown	2023-11-24	FABvM		optional
my_own	14203	GO:0030904		GO:0098796	my_own	unknown	optional	unknown	optional	optional	protein	taxon:unknown	2023-11-24	FABvM		optional
my_own	14204	GO:0030905		GO:0098796	my_own	unknown	optional	unknown	optional	optional	protein	taxon:unknown	2023-11-24	FABvM		optional
my_own	14205	GO:0030906		GO:0098796	my_own	unknown	optional	unknown	optional	optional	protein	taxon:unknown	2023-11-24	FABvM		optional
my_own	14206	GO:0030907		GO:0005634	my_own	unknown	optional	unknown	optional	optional	protein	taxon:unknown	2023-11-24	FABvM		optional
my_own	14207	GO:0030908		GO:0009058	my_own	unknown	optional	unknown	optional	optional	protein	taxon:unknown	2023-11-24	FABvM		optional
my_own	14207	GO:0030908		GO:0006508	my_own	unknown	optional	unknown	optional	optional	protein	taxon:unknown	2023-11-24	FABvM		optional
my_own	14208	GO:0030909		GO:0009058	my_own	unknown	optional	unknown	optional	optional	protein	taxon:unknown	2023-11-24	FABvM		optional
my_own	14208	GO:0030909		GO:0006508	my_own	unknown	optional	unknown	optional	optional	protein	taxon:unknown	2023-11-24	FABvM		optional
my_own	14209	GO:0030910		GO:0008150	my_own	unknown	optional	unknown	optional	optional	protein	taxon:unknown	2023-11-24	FABvM		optional
my_own	14210	GO:0030911		GO:0005515	my_own	unknown	optional	unknown	optional	optional	protein	taxon:unknown	2023-11-24	FABvM		optional
my_own	14211	GO:0030912		GO:0009628	my_own	unknown	optional	unknown	optional	optional	protein	taxon:unknown	2023-11-24	FABvM		optional
my_own	14211	GO:0030912		GO:0042221	my_own	unknown	optional	unknown	optional	optional	protein	taxon:unknown	2023-11-24	FABvM		optional
my_own	14212	GO:0030913		GO:0071840	my_own	unknown	optional	unknown	optional	optional	protein	taxon:unknown	2023-11-24	FABvM		optional
my_own	14213	GO:0030915		GO:1902494	my_own	unknown	optional	unknown	optional	optional	protein	taxon:unknown	2023-11-24	FABvM		optional
my_own	14213	GO:0030915		GO:0005694	my_own	unknown	optional	unknown	optional	optional	protein	taxon:unknown	2023-11-24	FABvM		optional
my_own	14214	GO:0030916		GO:0008150	my_own	unknown	optional	unknown	optional	optional	protein	taxon:unknown	2023-11-24	FABvM		optional
my_own	14215	GO:0030917		GO:0008150	my_own	unknown	optional	unknown	optional	optional	protein	taxon:unknown	2023-11-24	FABvM		optional
my_own	14216	GO:0030919		GO:0006807	my_own	unknown	optional	unknown	optional	optional	protein	taxon:unknown	2023-11-24	FABvM		optional
my_own	14217	GO:0030920		GO:0006807	my_own	unknown	optional	unknown	optional	optional	protein	taxon:unknown	2023-11-24	FABvM		optional
my_own	14218	GO:0030921		GO:0006807	my_own	unknown	optional	unknown	optional	optional	protein	taxon:unknown	2023-11-24	FABvM		optional
my_own	14219	GO:0030922		GO:0006807	my_own	unknown	optional	unknown	optional	optional	protein	taxon:unknown	2023-11-24	FABvM		optional
my_own	14225	GO:0030929		GO:1902494	my_own	unknown	optional	unknown	optional	optional	protein	taxon:unknown	2023-11-24	FABvM		optional
my_own	14226	GO:0030930		GO:1902494	my_own	unknown	optional	unknown	optional	optional	protein	taxon:unknown	2023-11-24	FABvM		optional
my_own	14227	GO:0030931		GO:1902494	my_own	unknown	optional	unknown	optional	optional	protein	taxon:unknown	2023-11-24	FABvM		optional
my_own	14228	GO:0030932		GO:1902494	my_own	unknown	optional	unknown	optional	optional	protein	taxon:unknown	2023-11-24	FABvM		optional
my_own	14228	GO:0030932		GO:0005737	my_own	unknown	optional	unknown	optional	optional	protein	taxon:unknown	2023-11-24	FABvM		optional
my_own	14229	GO:0030933		GO:1902494	my_own	unknown	optional	unknown	optional	optional	protein	taxon:unknown	2023-11-24	FABvM		optional
my_own	14229	GO:0030933		GO:0005737	my_own	unknown	optional	unknown	optional	optional	protein	taxon:unknown	2023-11-24	FABvM		optional
my_own	14230	GO:0030934		GO:0005575	my_own	unknown	optional	unknown	optional	optional	protein	taxon:unknown	2023-11-24	FABvM		optional
my_own	14231	GO:0030935		GO:0005575	my_own	unknown	optional	unknown	optional	optional	protein	taxon:unknown	2023-11-24	FABvM		optional
my_own	14232	GO:0030936		GO:0005886	my_own	unknown	optional	unknown	optional	optional	protein	taxon:unknown	2023-11-24	FABvM		optional
my_own	14232	GO:0030936		GO:0098796	my_own	unknown	optional	unknown	optional	optional	protein	taxon:unknown	2023-11-24	FABvM		optional
my_own	14233	GO:0030937		GO:0005886	my_own	unknown	optional	unknown	optional	optional	protein	taxon:unknown	2023-11-24	FABvM		optional
my_own	14233	GO:0030937		GO:0098796	my_own	unknown	optional	unknown	optional	optional	protein	taxon:unknown	2023-11-24	FABvM		optional
my_own	14234	GO:0030938		GO:0005575	my_own	unknown	optional	unknown	optional	optional	protein	taxon:unknown	2023-11-24	FABvM		optional
my_own	14237	GO:0030941		GO:0003674	my_own	unknown	optional	unknown	optional	optional	protein	taxon:unknown	2023-11-24	FABvM		optional
my_own	14238	GO:0030942		GO:0003674	my_own	unknown	optional	unknown	optional	optional	protein	taxon:unknown	2023-11-24	FABvM		optional
my_own	14239	GO:0030943		GO:0003674	my_own	unknown	optional	unknown	optional	optional	protein	taxon:unknown	2023-11-24	FABvM		optional
my_own	14240	GO:0030944		GO:0003674	my_own	unknown	optional	unknown	optional	optional	protein	taxon:unknown	2023-11-24	FABvM		optional
my_own	14241	GO:0030945		GO:0016791	my_own	unknown	optional	unknown	optional	optional	protein	taxon:unknown	2023-11-24	FABvM		optional
my_own	14242	GO:0030946		GO:0016791	my_own	unknown	optional	unknown	optional	optional	protein	taxon:unknown	2023-11-24	FABvM		optional
my_own	14243	GO:0030947		GO:0007165	my_own	unknown	optional	unknown	optional	optional	protein	taxon:unknown	2023-11-24	FABvM		optional
my_own	14244	GO:0030948		GO:0007165	my_own	unknown	optional	unknown	optional	optional	protein	taxon:unknown	2023-11-24	FABvM		optional
my_own	14245	GO:0030949		GO:0007165	my_own	unknown	optional	unknown	optional	optional	protein	taxon:unknown	2023-11-24	FABvM		optional
my_own	14246	GO:0030950		GO:0071840	my_own	unknown	optional	unknown	optional	optional	protein	taxon:unknown	2023-11-24	FABvM		optional
my_own	14247	GO:0030951		GO:0071840	my_own	unknown	optional	unknown	optional	optional	protein	taxon:unknown	2023-11-24	FABvM		optional
my_own	14248	GO:0030952		GO:0071840	my_own	unknown	optional	unknown	optional	optional	protein	taxon:unknown	2023-11-24	FABvM		optional
my_own	14249	GO:0030953		GO:0071840	my_own	unknown	optional	unknown	optional	optional	protein	taxon:unknown	2023-11-24	FABvM		optional
my_own	14250	GO:0030954		GO:0065003	my_own	unknown	optional	unknown	optional	optional	protein	taxon:unknown	2023-11-24	FABvM		optional
my_own	14251	GO:0030955		GO:0046872	my_own	unknown	optional	unknown	optional	optional	protein	taxon:unknown	2023-11-24	FABvM		optional
my_own	14252	GO:0030956		GO:1902494	my_own	unknown	optional	unknown	optional	optional	protein	taxon:unknown	2023-11-24	FABvM		optional
my_own	14253	GO:0030957		GO:0008134	my_own	unknown	optional	unknown	optional	optional	protein	taxon:unknown	2023-11-24	FABvM		optional
my_own	14254	GO:0030958		GO:0005694	my_own	unknown	optional	unknown	optional	optional	protein	taxon:unknown	2023-11-24	FABvM		optional
my_own	14254	GO:0030958		GO:0005634	my_own	unknown	optional	unknown	optional	optional	protein	taxon:unknown	2023-11-24	FABvM		optional
my_own	14255	GO:0030959		GO:0006807	my_own	unknown	optional	unknown	optional	optional	protein	taxon:unknown	2023-11-24	FABvM		optional
my_own	14256	GO:0030960		GO:0006807	my_own	unknown	optional	unknown	optional	optional	protein	taxon:unknown	2023-11-24	FABvM		optional
my_own	14257	GO:0030961		GO:0006807	my_own	unknown	optional	unknown	optional	optional	protein	taxon:unknown	2023-11-24	FABvM		optional
my_own	14258	GO:0030962		GO:0006807	my_own	unknown	optional	unknown	optional	optional	protein	taxon:unknown	2023-11-24	FABvM		optional
my_own	14259	GO:0030963		GO:0006807	my_own	unknown	optional	unknown	optional	optional	protein	taxon:unknown	2023-11-24	FABvM		optional
my_own	14260	GO:0030964		GO:1990204	my_own	unknown	optional	unknown	optional	optional	protein	taxon:unknown	2023-11-24	FABvM		optional
my_own	14260	GO:0030964		GO:0098796	my_own	unknown	optional	unknown	optional	optional	protein	taxon:unknown	2023-11-24	FABvM		optional
my_own	14261	GO:0030965		GO:0006091	my_own	unknown	optional	unknown	optional	optional	protein	taxon:unknown	2023-11-24	FABvM		optional
my_own	14262	GO:0030968		GO:0042221	my_own	unknown	optional	unknown	optional	optional	protein	taxon:unknown	2023-11-24	FABvM		optional
my_own	14262	GO:0030968		GO:0007165	my_own	unknown	optional	unknown	optional	optional	protein	taxon:unknown	2023-11-24	FABvM		optional
my_own	14262	GO:0030968		GO:0006950	my_own	unknown	optional	unknown	optional	optional	protein	taxon:unknown	2023-11-24	FABvM		optional
my_own	14264	GO:0030970		GO:0042221	my_own	unknown	optional	unknown	optional	optional	protein	taxon:unknown	2023-11-24	FABvM		optional
my_own	14264	GO:0030970		GO:0006950	my_own	unknown	optional	unknown	optional	optional	protein	taxon:unknown	2023-11-24	FABvM		optional
my_own	14264	GO:0030970		GO:0006810	my_own	unknown	optional	unknown	optional	optional	protein	taxon:unknown	2023-11-24	FABvM		optional
my_own	14264	GO:0030970		GO:0006508	my_own	unknown	optional	unknown	optional	optional	protein	taxon:unknown	2023-11-24	FABvM		optional
my_own	14265	GO:0030971		GO:0005515	my_own	unknown	optional	unknown	optional	optional	protein	taxon:unknown	2023-11-24	FABvM		optional
my_own	14267	GO:0030973		GO:0043167	my_own	unknown	optional	unknown	optional	optional	protein	taxon:unknown	2023-11-24	FABvM		optional
my_own	14268	GO:0030974		GO:0006810	my_own	unknown	optional	unknown	optional	optional	protein	taxon:unknown	2023-11-24	FABvM		optional
my_own	14269	GO:0030975		GO:0019842	my_own	unknown	optional	unknown	optional	optional	protein	taxon:unknown	2023-11-24	FABvM		optional
my_own	14269	GO:0030975		GO:0043167	my_own	unknown	optional	unknown	optional	optional	protein	taxon:unknown	2023-11-24	FABvM		optional
my_own	14270	GO:0030976		GO:0019842	my_own	unknown	optional	unknown	optional	optional	protein	taxon:unknown	2023-11-24	FABvM		optional
my_own	14270	GO:0030976		GO:0043167	my_own	unknown	optional	unknown	optional	optional	protein	taxon:unknown	2023-11-24	FABvM		optional
my_own	14271	GO:0030977		GO:0043167	my_own	unknown	optional	unknown	optional	optional	protein	taxon:unknown	2023-11-24	FABvM		optional
my_own	14272	GO:0030978		GO:0005975	my_own	unknown	optional	unknown	optional	optional	protein	taxon:unknown	2023-11-24	FABvM		optional
my_own	14273	GO:0030979		GO:0009058	my_own	unknown	optional	unknown	optional	optional	protein	taxon:unknown	2023-11-24	FABvM		optional
my_own	14273	GO:0030979		GO:0005975	my_own	unknown	optional	unknown	optional	optional	protein	taxon:unknown	2023-11-24	FABvM		optional
my_own	14274	GO:0030980		GO:0005975	my_own	unknown	optional	unknown	optional	optional	protein	taxon:unknown	2023-11-24	FABvM		optional
my_own	14275	GO:0030981		GO:0005737	my_own	unknown	optional	unknown	optional	optional	protein	taxon:unknown	2023-11-24	FABvM		optional
my_own	14276	GO:0030982		GO:0008150	my_own	unknown	optional	unknown	optional	optional	protein	taxon:unknown	2023-11-24	FABvM		optional
my_own	14277	GO:0030983		GO:0003676	my_own	unknown	optional	unknown	optional	optional	protein	taxon:unknown	2023-11-24	FABvM		optional
my_own	14278	GO:0030984		GO:0005515	my_own	unknown	optional	unknown	optional	optional	protein	taxon:unknown	2023-11-24	FABvM		optional
my_own	14279	GO:0030985		GO:0005515	my_own	unknown	optional	unknown	optional	optional	protein	taxon:unknown	2023-11-24	FABvM		optional
my_own	14280	GO:0030986		GO:0005515	my_own	unknown	optional	unknown	optional	optional	protein	taxon:unknown	2023-11-24	FABvM		optional
my_own	14281	GO:0030987		GO:0005515	my_own	unknown	optional	unknown	optional	optional	protein	taxon:unknown	2023-11-24	FABvM		optional
my_own	14282	GO:0030988		GO:0005886	my_own	unknown	optional	unknown	optional	optional	protein	taxon:unknown	2023-11-24	FABvM		optional
my_own	14282	GO:0030988		GO:0098796	my_own	unknown	optional	unknown	optional	optional	protein	taxon:unknown	2023-11-24	FABvM		optional
my_own	14283	GO:0030989		GO:0006810	my_own	unknown	optional	unknown	optional	optional	protein	taxon:unknown	2023-11-24	FABvM		optional
my_own	14283	GO:0030989		GO:0071840	my_own	unknown	optional	unknown	optional	optional	protein	taxon:unknown	2023-11-24	FABvM		optional
my_own	14284	GO:0030990		GO:0005575	my_own	unknown	optional	unknown	optional	optional	protein	taxon:unknown	2023-11-24	FABvM		optional
my_own	14285	GO:0030991		GO:0005575	my_own	unknown	optional	unknown	optional	optional	protein	taxon:unknown	2023-11-24	FABvM		optional
my_own	14286	GO:0030992		GO:0005575	my_own	unknown	optional	unknown	optional	optional	protein	taxon:unknown	2023-11-24	FABvM		optional
my_own	14287	GO:0030993		GO:0005737	my_own	unknown	optional	unknown	optional	optional	protein	taxon:unknown	2023-11-24	FABvM		optional
my_own	14288	GO:0030994		GO:0071840	my_own	unknown	optional	unknown	optional	optional	protein	taxon:unknown	2023-11-24	FABvM		optional
my_own	14289	GO:0030995		GO:0005975	my_own	unknown	optional	unknown	optional	optional	protein	taxon:unknown	2023-11-24	FABvM		optional
my_own	14291	GO:0030997		GO:0071840	my_own	unknown	optional	unknown	optional	optional	protein	taxon:unknown	2023-11-24	FABvM		optional
my_own	14292	GO:0030998		GO:0005694	my_own	unknown	optional	unknown	optional	optional	protein	taxon:unknown	2023-11-24	FABvM		optional
my_own	14292	GO:0030998		GO:0005634	my_own	unknown	optional	unknown	optional	optional	protein	taxon:unknown	2023-11-24	FABvM		optional
my_own	14293	GO:0030999		GO:0071840	my_own	unknown	optional	unknown	optional	optional	protein	taxon:unknown	2023-11-24	FABvM		optional
my_own	14294	GO:0031000		GO:0042221	my_own	unknown	optional	unknown	optional	optional	protein	taxon:unknown	2023-11-24	FABvM		optional
my_own	14295	GO:0031001		GO:0042221	my_own	unknown	optional	unknown	optional	optional	protein	taxon:unknown	2023-11-24	FABvM		optional
my_own	14296	GO:0031002		GO:0005622	my_own	unknown	optional	unknown	optional	optional	protein	taxon:unknown	2023-11-24	FABvM		optional
my_own	14297	GO:0031003		GO:0005622	my_own	unknown	optional	unknown	optional	optional	protein	taxon:unknown	2023-11-24	FABvM		optional
my_own	14298	GO:0031004		GO:0098796	my_own	unknown	optional	unknown	optional	optional	protein	taxon:unknown	2023-11-24	FABvM		optional
my_own	14299	GO:0031005		GO:0005515	my_own	unknown	optional	unknown	optional	optional	protein	taxon:unknown	2023-11-24	FABvM		optional
my_own	14300	GO:0031009		GO:1902494	my_own	unknown	optional	unknown	optional	optional	protein	taxon:unknown	2023-11-24	FABvM		optional
my_own	14300	GO:0031009		GO:0005737	my_own	unknown	optional	unknown	optional	optional	protein	taxon:unknown	2023-11-24	FABvM		optional
my_own	14301	GO:0031010		GO:1902494	my_own	unknown	optional	unknown	optional	optional	protein	taxon:unknown	2023-11-24	FABvM		optional
my_own	14301	GO:0031010		GO:0005694	my_own	unknown	optional	unknown	optional	optional	protein	taxon:unknown	2023-11-24	FABvM		optional
my_own	14301	GO:0031010		GO:0005634	my_own	unknown	optional	unknown	optional	optional	protein	taxon:unknown	2023-11-24	FABvM		optional
my_own	14302	GO:0031011		GO:1902494	my_own	unknown	optional	unknown	optional	optional	protein	taxon:unknown	2023-11-24	FABvM		optional
my_own	14302	GO:0031011		GO:0005694	my_own	unknown	optional	unknown	optional	optional	protein	taxon:unknown	2023-11-24	FABvM		optional
my_own	14302	GO:0031011		GO:0005634	my_own	unknown	optional	unknown	optional	optional	protein	taxon:unknown	2023-11-24	FABvM		optional
my_own	14303	GO:0031012		GO:0005575	my_own	unknown	optional	unknown	optional	optional	protein	taxon:unknown	2023-11-24	FABvM		optional
my_own	14304	GO:0031013		GO:0005515	my_own	unknown	optional	unknown	optional	optional	protein	taxon:unknown	2023-11-24	FABvM		optional
my_own	14305	GO:0031014		GO:0005515	my_own	unknown	optional	unknown	optional	optional	protein	taxon:unknown	2023-11-24	FABvM		optional
my_own	14307	GO:0031016		GO:0008150	my_own	unknown	optional	unknown	optional	optional	protein	taxon:unknown	2023-11-24	FABvM		optional
my_own	14308	GO:0031017		GO:0008150	my_own	unknown	optional	unknown	optional	optional	protein	taxon:unknown	2023-11-24	FABvM		optional
my_own	14309	GO:0031018		GO:0008150	my_own	unknown	optional	unknown	optional	optional	protein	taxon:unknown	2023-11-24	FABvM		optional
my_own	14310	GO:0031019		GO:1902494	my_own	unknown	optional	unknown	optional	optional	protein	taxon:unknown	2023-11-24	FABvM		optional
my_own	14310	GO:0031019		GO:0005737	my_own	unknown	optional	unknown	optional	optional	protein	taxon:unknown	2023-11-24	FABvM		optional
my_own	14311	GO:0031020		GO:1902494	my_own	unknown	optional	unknown	optional	optional	protein	taxon:unknown	2023-11-24	FABvM		optional
my_own	14311	GO:0031020		GO:0005737	my_own	unknown	optional	unknown	optional	optional	protein	taxon:unknown	2023-11-24	FABvM		optional
my_own	14312	GO:0031021		GO:0005622	my_own	unknown	optional	unknown	optional	optional	protein	taxon:unknown	2023-11-24	FABvM		optional
my_own	14313	GO:0031022		GO:0006810	my_own	unknown	optional	unknown	optional	optional	protein	taxon:unknown	2023-11-24	FABvM		optional
my_own	14314	GO:0031023		GO:0071840	my_own	unknown	optional	unknown	optional	optional	protein	taxon:unknown	2023-11-24	FABvM		optional
my_own	14315	GO:0031024		GO:0071840	my_own	unknown	optional	unknown	optional	optional	protein	taxon:unknown	2023-11-24	FABvM		optional
my_own	14316	GO:0031025		GO:0071840	my_own	unknown	optional	unknown	optional	optional	protein	taxon:unknown	2023-11-24	FABvM		optional
my_own	14317	GO:0031026		GO:1990204	my_own	unknown	optional	unknown	optional	optional	protein	taxon:unknown	2023-11-24	FABvM		optional
my_own	14318	GO:0031027		GO:1990204	my_own	unknown	optional	unknown	optional	optional	protein	taxon:unknown	2023-11-24	FABvM		optional
my_own	14319	GO:0031028		GO:0007165	my_own	unknown	optional	unknown	optional	optional	protein	taxon:unknown	2023-11-24	FABvM		optional
my_own	14320	GO:0031029		GO:0007165	my_own	unknown	optional	unknown	optional	optional	protein	taxon:unknown	2023-11-24	FABvM		optional
my_own	14321	GO:0031030		GO:0007165	my_own	unknown	optional	unknown	optional	optional	protein	taxon:unknown	2023-11-24	FABvM		optional
my_own	14321	GO:0031030		GO:0071840	my_own	unknown	optional	unknown	optional	optional	protein	taxon:unknown	2023-11-24	FABvM		optional
my_own	14322	GO:0031031		GO:0007165	my_own	unknown	optional	unknown	optional	optional	protein	taxon:unknown	2023-11-24	FABvM		optional
my_own	14322	GO:0031031		GO:0071840	my_own	unknown	optional	unknown	optional	optional	protein	taxon:unknown	2023-11-24	FABvM		optional
my_own	14323	GO:0031032		GO:0071840	my_own	unknown	optional	unknown	optional	optional	protein	taxon:unknown	2023-11-24	FABvM		optional
my_own	14324	GO:0031033		GO:0071840	my_own	unknown	optional	unknown	optional	optional	protein	taxon:unknown	2023-11-24	FABvM		optional
my_own	14325	GO:0031034		GO:0065003	my_own	unknown	optional	unknown	optional	optional	protein	taxon:unknown	2023-11-24	FABvM		optional
my_own	14326	GO:0031035		GO:0071840	my_own	unknown	optional	unknown	optional	optional	protein	taxon:unknown	2023-11-24	FABvM		optional
my_own	14327	GO:0031036		GO:0065003	my_own	unknown	optional	unknown	optional	optional	protein	taxon:unknown	2023-11-24	FABvM		optional
my_own	14328	GO:0031037		GO:0071840	my_own	unknown	optional	unknown	optional	optional	protein	taxon:unknown	2023-11-24	FABvM		optional
my_own	14329	GO:0031038		GO:0071840	my_own	unknown	optional	unknown	optional	optional	protein	taxon:unknown	2023-11-24	FABvM		optional
my_own	14330	GO:0031039		GO:0005634	my_own	unknown	optional	unknown	optional	optional	protein	taxon:unknown	2023-11-24	FABvM		optional
my_own	14331	GO:0031040		GO:0005634	my_own	unknown	optional	unknown	optional	optional	protein	taxon:unknown	2023-11-24	FABvM		optional
my_own	14332	GO:0031041		GO:0009058	my_own	unknown	optional	unknown	optional	optional	protein	taxon:unknown	2023-11-24	FABvM		optional
my_own	14332	GO:0031041		GO:0006807	my_own	unknown	optional	unknown	optional	optional	protein	taxon:unknown	2023-11-24	FABvM		optional
my_own	14333	GO:0031042		GO:0009058	my_own	unknown	optional	unknown	optional	optional	protein	taxon:unknown	2023-11-24	FABvM		optional
my_own	14333	GO:0031042		GO:0006807	my_own	unknown	optional	unknown	optional	optional	protein	taxon:unknown	2023-11-24	FABvM		optional
my_own	14334	GO:0031043		GO:0009058	my_own	unknown	optional	unknown	optional	optional	protein	taxon:unknown	2023-11-24	FABvM		optional
my_own	14334	GO:0031043		GO:0006807	my_own	unknown	optional	unknown	optional	optional	protein	taxon:unknown	2023-11-24	FABvM		optional
my_own	14335	GO:0031044		GO:0009058	my_own	unknown	optional	unknown	optional	optional	protein	taxon:unknown	2023-11-24	FABvM		optional
my_own	14335	GO:0031044		GO:0006807	my_own	unknown	optional	unknown	optional	optional	protein	taxon:unknown	2023-11-24	FABvM		optional
my_own	14336	GO:0031045		GO:0005737	my_own	unknown	optional	unknown	optional	optional	protein	taxon:unknown	2023-11-24	FABvM		optional
my_own	14337	GO:0031047		GO:0019222	my_own	unknown	optional	unknown	optional	optional	protein	taxon:unknown	2023-11-24	FABvM		optional
my_own	14337	GO:0031047		GO:0009058	my_own	unknown	optional	unknown	optional	optional	protein	taxon:unknown	2023-11-24	FABvM		optional
my_own	14338	GO:0031048		GO:0019222	my_own	unknown	optional	unknown	optional	optional	protein	taxon:unknown	2023-11-24	FABvM		optional
my_own	14338	GO:0031048		GO:0071840	my_own	unknown	optional	unknown	optional	optional	protein	taxon:unknown	2023-11-24	FABvM		optional
my_own	14338	GO:0031048		GO:0009058	my_own	unknown	optional	unknown	optional	optional	protein	taxon:unknown	2023-11-24	FABvM		optional
my_own	14339	GO:0031049		GO:0019222	my_own	unknown	optional	unknown	optional	optional	protein	taxon:unknown	2023-11-24	FABvM		optional
my_own	14339	GO:0031049		GO:0009058	my_own	unknown	optional	unknown	optional	optional	protein	taxon:unknown	2023-11-24	FABvM		optional
my_own	14340	GO:0031052		GO:0019222	my_own	unknown	optional	unknown	optional	optional	protein	taxon:unknown	2023-11-24	FABvM		optional
my_own	14340	GO:0031052		GO:0009058	my_own	unknown	optional	unknown	optional	optional	protein	taxon:unknown	2023-11-24	FABvM		optional
my_own	14341	GO:0031053		GO:0016070	my_own	unknown	optional	unknown	optional	optional	protein	taxon:unknown	2023-11-24	FABvM		optional
my_own	14341	GO:0031053		GO:0019222	my_own	unknown	optional	unknown	optional	optional	protein	taxon:unknown	2023-11-24	FABvM		optional
my_own	14341	GO:0031053		GO:0009058	my_own	unknown	optional	unknown	optional	optional	protein	taxon:unknown	2023-11-24	FABvM		optional
my_own	14342	GO:0031054		GO:0016070	my_own	unknown	optional	unknown	optional	optional	protein	taxon:unknown	2023-11-24	FABvM		optional
my_own	14342	GO:0031054		GO:0019222	my_own	unknown	optional	unknown	optional	optional	protein	taxon:unknown	2023-11-24	FABvM		optional
my_own	14342	GO:0031054		GO:0009058	my_own	unknown	optional	unknown	optional	optional	protein	taxon:unknown	2023-11-24	FABvM		optional
my_own	14343	GO:0031055		GO:0071840	my_own	unknown	optional	unknown	optional	optional	protein	taxon:unknown	2023-11-24	FABvM		optional
my_own	14344	GO:0031056		GO:0019222	my_own	unknown	optional	unknown	optional	optional	protein	taxon:unknown	2023-11-24	FABvM		optional
my_own	14344	GO:0031056		GO:0006807	my_own	unknown	optional	unknown	optional	optional	protein	taxon:unknown	2023-11-24	FABvM		optional
my_own	14348	GO:0031060		GO:0019222	my_own	unknown	optional	unknown	optional	optional	protein	taxon:unknown	2023-11-24	FABvM		optional
my_own	14348	GO:0031060		GO:0006807	my_own	unknown	optional	unknown	optional	optional	protein	taxon:unknown	2023-11-24	FABvM		optional
my_own	14349	GO:0031061		GO:0019222	my_own	unknown	optional	unknown	optional	optional	protein	taxon:unknown	2023-11-24	FABvM		optional
my_own	14349	GO:0031061		GO:0006807	my_own	unknown	optional	unknown	optional	optional	protein	taxon:unknown	2023-11-24	FABvM		optional
my_own	14350	GO:0031062		GO:0019222	my_own	unknown	optional	unknown	optional	optional	protein	taxon:unknown	2023-11-24	FABvM		optional
my_own	14350	GO:0031062		GO:0006807	my_own	unknown	optional	unknown	optional	optional	protein	taxon:unknown	2023-11-24	FABvM		optional
my_own	14351	GO:0031063		GO:0019222	my_own	unknown	optional	unknown	optional	optional	protein	taxon:unknown	2023-11-24	FABvM		optional
my_own	14351	GO:0031063		GO:0006807	my_own	unknown	optional	unknown	optional	optional	protein	taxon:unknown	2023-11-24	FABvM		optional
my_own	14352	GO:0031064		GO:0019222	my_own	unknown	optional	unknown	optional	optional	protein	taxon:unknown	2023-11-24	FABvM		optional
my_own	14352	GO:0031064		GO:0006807	my_own	unknown	optional	unknown	optional	optional	protein	taxon:unknown	2023-11-24	FABvM		optional
my_own	14353	GO:0031065		GO:0019222	my_own	unknown	optional	unknown	optional	optional	protein	taxon:unknown	2023-11-24	FABvM		optional
my_own	14353	GO:0031065		GO:0006807	my_own	unknown	optional	unknown	optional	optional	protein	taxon:unknown	2023-11-24	FABvM		optional
my_own	14357	GO:0031069		GO:0008150	my_own	unknown	optional	unknown	optional	optional	protein	taxon:unknown	2023-11-24	FABvM		optional
my_own	14358	GO:0031070		GO:0016070	my_own	unknown	optional	unknown	optional	optional	protein	taxon:unknown	2023-11-24	FABvM		optional
my_own	14358	GO:0031070		GO:0009058	my_own	unknown	optional	unknown	optional	optional	protein	taxon:unknown	2023-11-24	FABvM		optional
my_own	14359	GO:0031071		GO:0016740	my_own	unknown	optional	unknown	optional	optional	protein	taxon:unknown	2023-11-24	FABvM		optional
my_own	14360	GO:0031072		GO:0005515	my_own	unknown	optional	unknown	optional	optional	protein	taxon:unknown	2023-11-24	FABvM		optional
my_own	14361	GO:0031073		GO:0016491	my_own	unknown	optional	unknown	optional	optional	protein	taxon:unknown	2023-11-24	FABvM		optional
my_own	14362	GO:0031074		GO:0005575	my_own	unknown	optional	unknown	optional	optional	protein	taxon:unknown	2023-11-24	FABvM		optional
my_own	14363	GO:0031076		GO:0008150	my_own	unknown	optional	unknown	optional	optional	protein	taxon:unknown	2023-11-24	FABvM		optional
my_own	14364	GO:0031077		GO:0008150	my_own	unknown	optional	unknown	optional	optional	protein	taxon:unknown	2023-11-24	FABvM		optional
my_own	14365	GO:0031078		GO:0016787	my_own	unknown	optional	unknown	optional	optional	protein	taxon:unknown	2023-11-24	FABvM		optional
my_own	14367	GO:0031080		GO:0005634	my_own	unknown	optional	unknown	optional	optional	protein	taxon:unknown	2023-11-24	FABvM		optional
my_own	14368	GO:0031082		GO:0005575	my_own	unknown	optional	unknown	optional	optional	protein	taxon:unknown	2023-11-24	FABvM		optional
my_own	14369	GO:0031083		GO:0005575	my_own	unknown	optional	unknown	optional	optional	protein	taxon:unknown	2023-11-24	FABvM		optional
my_own	14370	GO:0031084		GO:0005575	my_own	unknown	optional	unknown	optional	optional	protein	taxon:unknown	2023-11-24	FABvM		optional
my_own	14371	GO:0031085		GO:0005575	my_own	unknown	optional	unknown	optional	optional	protein	taxon:unknown	2023-11-24	FABvM		optional
my_own	14372	GO:0031086		GO:0016070	my_own	unknown	optional	unknown	optional	optional	protein	taxon:unknown	2023-11-24	FABvM		optional
my_own	14372	GO:0031086		GO:0019222	my_own	unknown	optional	unknown	optional	optional	protein	taxon:unknown	2023-11-24	FABvM		optional
my_own	14372	GO:0031086		GO:0009058	my_own	unknown	optional	unknown	optional	optional	protein	taxon:unknown	2023-11-24	FABvM		optional
my_own	14373	GO:0031087		GO:0016070	my_own	unknown	optional	unknown	optional	optional	protein	taxon:unknown	2023-11-24	FABvM		optional
my_own	14373	GO:0031087		GO:0019222	my_own	unknown	optional	unknown	optional	optional	protein	taxon:unknown	2023-11-24	FABvM		optional
my_own	14373	GO:0031087		GO:0009058	my_own	unknown	optional	unknown	optional	optional	protein	taxon:unknown	2023-11-24	FABvM		optional
my_own	14374	GO:0031088		GO:0005737	my_own	unknown	optional	unknown	optional	optional	protein	taxon:unknown	2023-11-24	FABvM		optional
my_own	14374	GO:0031088		GO:0016020	my_own	unknown	optional	unknown	optional	optional	protein	taxon:unknown	2023-11-24	FABvM		optional
my_own	14375	GO:0031089		GO:0005737	my_own	unknown	optional	unknown	optional	optional	protein	taxon:unknown	2023-11-24	FABvM		optional
my_own	14376	GO:0031090		GO:0016020	my_own	unknown	optional	unknown	optional	optional	protein	taxon:unknown	2023-11-24	FABvM		optional
my_own	14377	GO:0031091		GO:0005737	my_own	unknown	optional	unknown	optional	optional	protein	taxon:unknown	2023-11-24	FABvM		optional
my_own	14378	GO:0031092		GO:0005737	my_own	unknown	optional	unknown	optional	optional	protein	taxon:unknown	2023-11-24	FABvM		optional
my_own	14378	GO:0031092		GO:0016020	my_own	unknown	optional	unknown	optional	optional	protein	taxon:unknown	2023-11-24	FABvM		optional
my_own	14379	GO:0031093		GO:0005737	my_own	unknown	optional	unknown	optional	optional	protein	taxon:unknown	2023-11-24	FABvM		optional
my_own	14380	GO:0031094		GO:0005622	my_own	unknown	optional	unknown	optional	optional	protein	taxon:unknown	2023-11-24	FABvM		optional
my_own	14381	GO:0031095		GO:0005622	my_own	unknown	optional	unknown	optional	optional	protein	taxon:unknown	2023-11-24	FABvM		optional
my_own	14381	GO:0031095		GO:0016020	my_own	unknown	optional	unknown	optional	optional	protein	taxon:unknown	2023-11-24	FABvM		optional
my_own	14382	GO:0031096		GO:0005622	my_own	unknown	optional	unknown	optional	optional	protein	taxon:unknown	2023-11-24	FABvM		optional
my_own	14383	GO:0031097		GO:0005737	my_own	unknown	optional	unknown	optional	optional	protein	taxon:unknown	2023-11-24	FABvM		optional
my_own	14384	GO:0031098		GO:0007165	my_own	unknown	optional	unknown	optional	optional	protein	taxon:unknown	2023-11-24	FABvM		optional
my_own	14384	GO:0031098		GO:0006950	my_own	unknown	optional	unknown	optional	optional	protein	taxon:unknown	2023-11-24	FABvM		optional
my_own	14385	GO:0031099		GO:0008150	my_own	unknown	optional	unknown	optional	optional	protein	taxon:unknown	2023-11-24	FABvM		optional
my_own	14386	GO:0031100		GO:0008150	my_own	unknown	optional	unknown	optional	optional	protein	taxon:unknown	2023-11-24	FABvM		optional
my_own	14387	GO:0031101		GO:0008150	my_own	unknown	optional	unknown	optional	optional	protein	taxon:unknown	2023-11-24	FABvM		optional
my_own	14388	GO:0031102		GO:0006950	my_own	unknown	optional	unknown	optional	optional	protein	taxon:unknown	2023-11-24	FABvM		optional
my_own	14388	GO:0031102		GO:0071840	my_own	unknown	optional	unknown	optional	optional	protein	taxon:unknown	2023-11-24	FABvM		optional
my_own	14389	GO:0031103		GO:0006950	my_own	unknown	optional	unknown	optional	optional	protein	taxon:unknown	2023-11-24	FABvM		optional
my_own	14389	GO:0031103		GO:0071840	my_own	unknown	optional	unknown	optional	optional	protein	taxon:unknown	2023-11-24	FABvM		optional
my_own	14390	GO:0031104		GO:0006950	my_own	unknown	optional	unknown	optional	optional	protein	taxon:unknown	2023-11-24	FABvM		optional
my_own	14390	GO:0031104		GO:0071840	my_own	unknown	optional	unknown	optional	optional	protein	taxon:unknown	2023-11-24	FABvM		optional
my_own	14391	GO:0031105		GO:0005737	my_own	unknown	optional	unknown	optional	optional	protein	taxon:unknown	2023-11-24	FABvM		optional
my_own	14392	GO:0031106		GO:0071840	my_own	unknown	optional	unknown	optional	optional	protein	taxon:unknown	2023-11-24	FABvM		optional
my_own	14393	GO:0031107		GO:0071840	my_own	unknown	optional	unknown	optional	optional	protein	taxon:unknown	2023-11-24	FABvM		optional
my_own	14394	GO:0031108		GO:0009058	my_own	unknown	optional	unknown	optional	optional	protein	taxon:unknown	2023-11-24	FABvM		optional
my_own	14394	GO:0031108		GO:0006807	my_own	unknown	optional	unknown	optional	optional	protein	taxon:unknown	2023-11-24	FABvM		optional
my_own	14395	GO:0031109		GO:0071840	my_own	unknown	optional	unknown	optional	optional	protein	taxon:unknown	2023-11-24	FABvM		optional
my_own	14396	GO:0031110		GO:0071840	my_own	unknown	optional	unknown	optional	optional	protein	taxon:unknown	2023-11-24	FABvM		optional
my_own	14397	GO:0031111		GO:0071840	my_own	unknown	optional	unknown	optional	optional	protein	taxon:unknown	2023-11-24	FABvM		optional
my_own	14398	GO:0031112		GO:0071840	my_own	unknown	optional	unknown	optional	optional	protein	taxon:unknown	2023-11-24	FABvM		optional
my_own	14399	GO:0031113		GO:0065003	my_own	unknown	optional	unknown	optional	optional	protein	taxon:unknown	2023-11-24	FABvM		optional
my_own	14400	GO:0031114		GO:0071840	my_own	unknown	optional	unknown	optional	optional	protein	taxon:unknown	2023-11-24	FABvM		optional
my_own	14401	GO:0031115		GO:0065003	my_own	unknown	optional	unknown	optional	optional	protein	taxon:unknown	2023-11-24	FABvM		optional
my_own	14402	GO:0031116		GO:0065003	my_own	unknown	optional	unknown	optional	optional	protein	taxon:unknown	2023-11-24	FABvM		optional
my_own	14403	GO:0031117		GO:0071840	my_own	unknown	optional	unknown	optional	optional	protein	taxon:unknown	2023-11-24	FABvM		optional
my_own	14404	GO:0031118		GO:0016070	my_own	unknown	optional	unknown	optional	optional	protein	taxon:unknown	2023-11-24	FABvM		optional
my_own	14404	GO:0031118		GO:0009058	my_own	unknown	optional	unknown	optional	optional	protein	taxon:unknown	2023-11-24	FABvM		optional
my_own	14404	GO:0031118		GO:0071840	my_own	unknown	optional	unknown	optional	optional	protein	taxon:unknown	2023-11-24	FABvM		optional
my_own	14405	GO:0031119		GO:0016070	my_own	unknown	optional	unknown	optional	optional	protein	taxon:unknown	2023-11-24	FABvM		optional
my_own	14405	GO:0031119		GO:0009058	my_own	unknown	optional	unknown	optional	optional	protein	taxon:unknown	2023-11-24	FABvM		optional
my_own	14406	GO:0031120		GO:0016070	my_own	unknown	optional	unknown	optional	optional	protein	taxon:unknown	2023-11-24	FABvM		optional
my_own	14407	GO:0031121		GO:0071840	my_own	unknown	optional	unknown	optional	optional	protein	taxon:unknown	2023-11-24	FABvM		optional
my_own	14408	GO:0031122		GO:0071840	my_own	unknown	optional	unknown	optional	optional	protein	taxon:unknown	2023-11-24	FABvM		optional
my_own	14409	GO:0031123		GO:0009058	my_own	unknown	optional	unknown	optional	optional	protein	taxon:unknown	2023-11-24	FABvM		optional
my_own	14409	GO:0031123		GO:0016070	my_own	unknown	optional	unknown	optional	optional	protein	taxon:unknown	2023-11-24	FABvM		optional
my_own	14410	GO:0031124		GO:0016070	my_own	unknown	optional	unknown	optional	optional	protein	taxon:unknown	2023-11-24	FABvM		optional
my_own	14410	GO:0031124		GO:0009058	my_own	unknown	optional	unknown	optional	optional	protein	taxon:unknown	2023-11-24	FABvM		optional
my_own	14411	GO:0031125		GO:0016070	my_own	unknown	optional	unknown	optional	optional	protein	taxon:unknown	2023-11-24	FABvM		optional
my_own	14411	GO:0031125		GO:0009058	my_own	unknown	optional	unknown	optional	optional	protein	taxon:unknown	2023-11-24	FABvM		optional
my_own	14411	GO:0031125		GO:0071840	my_own	unknown	optional	unknown	optional	optional	protein	taxon:unknown	2023-11-24	FABvM		optional
my_own	14412	GO:0031126		GO:0016070	my_own	unknown	optional	unknown	optional	optional	protein	taxon:unknown	2023-11-24	FABvM		optional
my_own	14412	GO:0031126		GO:0019222	my_own	unknown	optional	unknown	optional	optional	protein	taxon:unknown	2023-11-24	FABvM		optional
my_own	14412	GO:0031126		GO:0009058	my_own	unknown	optional	unknown	optional	optional	protein	taxon:unknown	2023-11-24	FABvM		optional
my_own	14413	GO:0031127		GO:0016740	my_own	unknown	optional	unknown	optional	optional	protein	taxon:unknown	2023-11-24	FABvM		optional
my_own	14414	GO:0031128		GO:0008150	my_own	unknown	optional	unknown	optional	optional	protein	taxon:unknown	2023-11-24	FABvM		optional
my_own	14415	GO:0031129		GO:0008150	my_own	unknown	optional	unknown	optional	optional	protein	taxon:unknown	2023-11-24	FABvM		optional
my_own	14417	GO:0031131		GO:0008150	my_own	unknown	optional	unknown	optional	optional	protein	taxon:unknown	2023-11-24	FABvM		optional
my_own	14418	GO:0031132		GO:0016491	my_own	unknown	optional	unknown	optional	optional	protein	taxon:unknown	2023-11-24	FABvM		optional
my_own	14419	GO:0031133		GO:0071840	my_own	unknown	optional	unknown	optional	optional	protein	taxon:unknown	2023-11-24	FABvM		optional
my_own	14420	GO:0031134		GO:0071840	my_own	unknown	optional	unknown	optional	optional	protein	taxon:unknown	2023-11-24	FABvM		optional
my_own	14423	GO:0031137		GO:0008150	my_own	unknown	optional	unknown	optional	optional	protein	taxon:unknown	2023-11-24	FABvM		optional
my_own	14424	GO:0031138		GO:0008150	my_own	unknown	optional	unknown	optional	optional	protein	taxon:unknown	2023-11-24	FABvM		optional
my_own	14425	GO:0031139		GO:0008150	my_own	unknown	optional	unknown	optional	optional	protein	taxon:unknown	2023-11-24	FABvM		optional
my_own	14426	GO:0031140		GO:0008150	my_own	unknown	optional	unknown	optional	optional	protein	taxon:unknown	2023-11-24	FABvM		optional
my_own	14427	GO:0031141		GO:0008150	my_own	unknown	optional	unknown	optional	optional	protein	taxon:unknown	2023-11-24	FABvM		optional
my_own	14428	GO:0031142		GO:0006950	my_own	unknown	optional	unknown	optional	optional	protein	taxon:unknown	2023-11-24	FABvM		optional
my_own	14429	GO:0031143		GO:0005575	my_own	unknown	optional	unknown	optional	optional	protein	taxon:unknown	2023-11-24	FABvM		optional
my_own	14430	GO:0031144		GO:0008150	my_own	unknown	optional	unknown	optional	optional	protein	taxon:unknown	2023-11-24	FABvM		optional
my_own	14431	GO:0031145		GO:0006508	my_own	unknown	optional	unknown	optional	optional	protein	taxon:unknown	2023-11-24	FABvM		optional
my_own	14432	GO:0031146		GO:0006508	my_own	unknown	optional	unknown	optional	optional	protein	taxon:unknown	2023-11-24	FABvM		optional
my_own	14433	GO:0031147		GO:0044281	my_own	unknown	optional	unknown	optional	optional	protein	taxon:unknown	2023-11-24	FABvM		optional
my_own	14434	GO:0031148		GO:0044281	my_own	unknown	optional	unknown	optional	optional	protein	taxon:unknown	2023-11-24	FABvM		optional
my_own	14434	GO:0031148		GO:0009058	my_own	unknown	optional	unknown	optional	optional	protein	taxon:unknown	2023-11-24	FABvM		optional
my_own	14435	GO:0031149		GO:0008150	my_own	unknown	optional	unknown	optional	optional	protein	taxon:unknown	2023-11-24	FABvM		optional
my_own	14436	GO:0031150		GO:0008150	my_own	unknown	optional	unknown	optional	optional	protein	taxon:unknown	2023-11-24	FABvM		optional
my_own	14437	GO:0031151		GO:0016740	my_own	unknown	optional	unknown	optional	optional	protein	taxon:unknown	2023-11-24	FABvM		optional
my_own	14438	GO:0031152		GO:0006950	my_own	unknown	optional	unknown	optional	optional	protein	taxon:unknown	2023-11-24	FABvM		optional
my_own	14439	GO:0031153		GO:0008150	my_own	unknown	optional	unknown	optional	optional	protein	taxon:unknown	2023-11-24	FABvM		optional
my_own	14440	GO:0031154		GO:0008150	my_own	unknown	optional	unknown	optional	optional	protein	taxon:unknown	2023-11-24	FABvM		optional
my_own	14441	GO:0031155		GO:0008150	my_own	unknown	optional	unknown	optional	optional	protein	taxon:unknown	2023-11-24	FABvM		optional
my_own	14442	GO:0031156		GO:0008150	my_own	unknown	optional	unknown	optional	optional	protein	taxon:unknown	2023-11-24	FABvM		optional
my_own	14443	GO:0031157		GO:0006950	my_own	unknown	optional	unknown	optional	optional	protein	taxon:unknown	2023-11-24	FABvM		optional
my_own	14444	GO:0031158		GO:0006950	my_own	unknown	optional	unknown	optional	optional	protein	taxon:unknown	2023-11-24	FABvM		optional
my_own	14445	GO:0031159		GO:0006950	my_own	unknown	optional	unknown	optional	optional	protein	taxon:unknown	2023-11-24	FABvM		optional
my_own	14446	GO:0031160		GO:0005618	my_own	unknown	optional	unknown	optional	optional	protein	taxon:unknown	2023-11-24	FABvM		optional
my_own	14447	GO:0031161		GO:0006629	my_own	unknown	optional	unknown	optional	optional	protein	taxon:unknown	2023-11-24	FABvM		optional
my_own	14448	GO:0031162		GO:0071840	my_own	unknown	optional	unknown	optional	optional	protein	taxon:unknown	2023-11-24	FABvM		optional
my_own	14448	GO:0031162		GO:0006807	my_own	unknown	optional	unknown	optional	optional	protein	taxon:unknown	2023-11-24	FABvM		optional
my_own	14449	GO:0031163		GO:0071840	my_own	unknown	optional	unknown	optional	optional	protein	taxon:unknown	2023-11-24	FABvM		optional
my_own	14450	GO:0031164		GO:0005737	my_own	unknown	optional	unknown	optional	optional	protein	taxon:unknown	2023-11-24	FABvM		optional
my_own	14450	GO:0031164		GO:0016020	my_own	unknown	optional	unknown	optional	optional	protein	taxon:unknown	2023-11-24	FABvM		optional
my_own	14453	GO:0031167		GO:0016070	my_own	unknown	optional	unknown	optional	optional	protein	taxon:unknown	2023-11-24	FABvM		optional
my_own	14453	GO:0031167		GO:0009058	my_own	unknown	optional	unknown	optional	optional	protein	taxon:unknown	2023-11-24	FABvM		optional
my_own	14453	GO:0031167		GO:0071840	my_own	unknown	optional	unknown	optional	optional	protein	taxon:unknown	2023-11-24	FABvM		optional
my_own	14454	GO:0031168		GO:0006807	my_own	unknown	optional	unknown	optional	optional	protein	taxon:unknown	2023-11-24	FABvM		optional
my_own	14455	GO:0031169		GO:0009058	my_own	unknown	optional	unknown	optional	optional	protein	taxon:unknown	2023-11-24	FABvM		optional
my_own	14455	GO:0031169		GO:0006807	my_own	unknown	optional	unknown	optional	optional	protein	taxon:unknown	2023-11-24	FABvM		optional
my_own	14456	GO:0031170		GO:0006807	my_own	unknown	optional	unknown	optional	optional	protein	taxon:unknown	2023-11-24	FABvM		optional
my_own	14457	GO:0031171		GO:0009058	my_own	unknown	optional	unknown	optional	optional	protein	taxon:unknown	2023-11-24	FABvM		optional
my_own	14457	GO:0031171		GO:0006807	my_own	unknown	optional	unknown	optional	optional	protein	taxon:unknown	2023-11-24	FABvM		optional
my_own	14458	GO:0031172		GO:0016491	my_own	unknown	optional	unknown	optional	optional	protein	taxon:unknown	2023-11-24	FABvM		optional
my_own	14459	GO:0031173		GO:0008150	my_own	unknown	optional	unknown	optional	optional	protein	taxon:unknown	2023-11-24	FABvM		optional
my_own	14460	GO:0031174		GO:0008150	my_own	unknown	optional	unknown	optional	optional	protein	taxon:unknown	2023-11-24	FABvM		optional
my_own	14461	GO:0031175		GO:0071840	my_own	unknown	optional	unknown	optional	optional	protein	taxon:unknown	2023-11-24	FABvM		optional
my_own	14462	GO:0031176		GO:0016787	my_own	unknown	optional	unknown	optional	optional	protein	taxon:unknown	2023-11-24	FABvM		optional
my_own	14463	GO:0031177		GO:0019842	my_own	unknown	optional	unknown	optional	optional	protein	taxon:unknown	2023-11-24	FABvM		optional
my_own	14464	GO:0031179		GO:0006807	my_own	unknown	optional	unknown	optional	optional	protein	taxon:unknown	2023-11-24	FABvM		optional
my_own	14465	GO:0031201		GO:0098796	my_own	unknown	optional	unknown	optional	optional	protein	taxon:unknown	2023-11-24	FABvM		optional
my_own	14465	GO:0031201		GO:0005737	my_own	unknown	optional	unknown	optional	optional	protein	taxon:unknown	2023-11-24	FABvM		optional
my_own	14466	GO:0031203		GO:0065003	my_own	unknown	optional	unknown	optional	optional	protein	taxon:unknown	2023-11-24	FABvM		optional
my_own	14467	GO:0031204		GO:0006810	my_own	unknown	optional	unknown	optional	optional	protein	taxon:unknown	2023-11-24	FABvM		optional
my_own	14468	GO:0031205		GO:0098796	my_own	unknown	optional	unknown	optional	optional	protein	taxon:unknown	2023-11-24	FABvM		optional
my_own	14468	GO:0031205		GO:0005737	my_own	unknown	optional	unknown	optional	optional	protein	taxon:unknown	2023-11-24	FABvM		optional
my_own	14469	GO:0031207		GO:0098796	my_own	unknown	optional	unknown	optional	optional	protein	taxon:unknown	2023-11-24	FABvM		optional
my_own	14469	GO:0031207		GO:0005737	my_own	unknown	optional	unknown	optional	optional	protein	taxon:unknown	2023-11-24	FABvM		optional
my_own	14470	GO:0031208		GO:0005515	my_own	unknown	optional	unknown	optional	optional	protein	taxon:unknown	2023-11-24	FABvM		optional
my_own	14471	GO:0031209		GO:0005737	my_own	unknown	optional	unknown	optional	optional	protein	taxon:unknown	2023-11-24	FABvM		optional
my_own	14472	GO:0031210		GO:0043167	my_own	unknown	optional	unknown	optional	optional	protein	taxon:unknown	2023-11-24	FABvM		optional
my_own	14473	GO:0031211		GO:1902494	my_own	unknown	optional	unknown	optional	optional	protein	taxon:unknown	2023-11-24	FABvM		optional
my_own	14473	GO:0031211		GO:0005737	my_own	unknown	optional	unknown	optional	optional	protein	taxon:unknown	2023-11-24	FABvM		optional
my_own	14474	GO:0031213		GO:1902494	my_own	unknown	optional	unknown	optional	optional	protein	taxon:unknown	2023-11-24	FABvM		optional
my_own	14474	GO:0031213		GO:0005694	my_own	unknown	optional	unknown	optional	optional	protein	taxon:unknown	2023-11-24	FABvM		optional
my_own	14474	GO:0031213		GO:0005634	my_own	unknown	optional	unknown	optional	optional	protein	taxon:unknown	2023-11-24	FABvM		optional
my_own	14475	GO:0031214		GO:0008150	my_own	unknown	optional	unknown	optional	optional	protein	taxon:unknown	2023-11-24	FABvM		optional
my_own	14476	GO:0031215		GO:0008150	my_own	unknown	optional	unknown	optional	optional	protein	taxon:unknown	2023-11-24	FABvM		optional
my_own	14477	GO:0031216		GO:0016787	my_own	unknown	optional	unknown	optional	optional	protein	taxon:unknown	2023-11-24	FABvM		optional
my_own	14478	GO:0031217		GO:0016787	my_own	unknown	optional	unknown	optional	optional	protein	taxon:unknown	2023-11-24	FABvM		optional
my_own	14479	GO:0031218		GO:0016787	my_own	unknown	optional	unknown	optional	optional	protein	taxon:unknown	2023-11-24	FABvM		optional
my_own	14480	GO:0031219		GO:0016787	my_own	unknown	optional	unknown	optional	optional	protein	taxon:unknown	2023-11-24	FABvM		optional
my_own	14481	GO:0031220		GO:0016740	my_own	unknown	optional	unknown	optional	optional	protein	taxon:unknown	2023-11-24	FABvM		optional
my_own	14482	GO:0031221		GO:0005975	my_own	unknown	optional	unknown	optional	optional	protein	taxon:unknown	2023-11-24	FABvM		optional
my_own	14483	GO:0031222		GO:0005975	my_own	unknown	optional	unknown	optional	optional	protein	taxon:unknown	2023-11-24	FABvM		optional
my_own	14484	GO:0031223		GO:0009628	my_own	unknown	optional	unknown	optional	optional	protein	taxon:unknown	2023-11-24	FABvM		optional
my_own	14493	GO:0031232		GO:0019898	my_own	unknown	optional	unknown	optional	optional	protein	taxon:unknown	2023-11-24	FABvM		optional
my_own	14493	GO:0031232		GO:0005886	my_own	unknown	optional	unknown	optional	optional	protein	taxon:unknown	2023-11-24	FABvM		optional
my_own	14495	GO:0031234		GO:0019898	my_own	unknown	optional	unknown	optional	optional	protein	taxon:unknown	2023-11-24	FABvM		optional
my_own	14495	GO:0031234		GO:0005886	my_own	unknown	optional	unknown	optional	optional	protein	taxon:unknown	2023-11-24	FABvM		optional
my_own	14497	GO:0031236		GO:0019898	my_own	unknown	optional	unknown	optional	optional	protein	taxon:unknown	2023-11-24	FABvM		optional
my_own	14497	GO:0031236		GO:0005886	my_own	unknown	optional	unknown	optional	optional	protein	taxon:unknown	2023-11-24	FABvM		optional
my_own	14499	GO:0031240		GO:0019867	my_own	unknown	optional	unknown	optional	optional	protein	taxon:unknown	2023-11-24	FABvM		optional
my_own	14500	GO:0031241		GO:0019867	my_own	unknown	optional	unknown	optional	optional	protein	taxon:unknown	2023-11-24	FABvM		optional
my_own	14501	GO:0031242		GO:0019898	my_own	unknown	optional	unknown	optional	optional	protein	taxon:unknown	2023-11-24	FABvM		optional
my_own	14501	GO:0031242		GO:0019867	my_own	unknown	optional	unknown	optional	optional	protein	taxon:unknown	2023-11-24	FABvM		optional
my_own	14503	GO:0031244		GO:0019898	my_own	unknown	optional	unknown	optional	optional	protein	taxon:unknown	2023-11-24	FABvM		optional
my_own	14503	GO:0031244		GO:0019867	my_own	unknown	optional	unknown	optional	optional	protein	taxon:unknown	2023-11-24	FABvM		optional
my_own	14504	GO:0031245		GO:0019898	my_own	unknown	optional	unknown	optional	optional	protein	taxon:unknown	2023-11-24	FABvM		optional
my_own	14504	GO:0031245		GO:0019867	my_own	unknown	optional	unknown	optional	optional	protein	taxon:unknown	2023-11-24	FABvM		optional
my_own	14506	GO:0031247		GO:0071840	my_own	unknown	optional	unknown	optional	optional	protein	taxon:unknown	2023-11-24	FABvM		optional
my_own	14507	GO:0031248		GO:1902494	my_own	unknown	optional	unknown	optional	optional	protein	taxon:unknown	2023-11-24	FABvM		optional
my_own	14508	GO:0031249		GO:0005515	my_own	unknown	optional	unknown	optional	optional	protein	taxon:unknown	2023-11-24	FABvM		optional
my_own	14509	GO:0031250		GO:0005737	my_own	unknown	optional	unknown	optional	optional	protein	taxon:unknown	2023-11-24	FABvM		optional
my_own	14509	GO:0031250		GO:1902494	my_own	unknown	optional	unknown	optional	optional	protein	taxon:unknown	2023-11-24	FABvM		optional
my_own	14510	GO:0031251		GO:0005737	my_own	unknown	optional	unknown	optional	optional	protein	taxon:unknown	2023-11-24	FABvM		optional
my_own	14511	GO:0031252		GO:0005575	my_own	unknown	optional	unknown	optional	optional	protein	taxon:unknown	2023-11-24	FABvM		optional
my_own	14512	GO:0031253		GO:0005886	my_own	unknown	optional	unknown	optional	optional	protein	taxon:unknown	2023-11-24	FABvM		optional
my_own	14513	GO:0031254		GO:0005575	my_own	unknown	optional	unknown	optional	optional	protein	taxon:unknown	2023-11-24	FABvM		optional
my_own	14514	GO:0031255		GO:0005575	my_own	unknown	optional	unknown	optional	optional	protein	taxon:unknown	2023-11-24	FABvM		optional
my_own	14515	GO:0031256		GO:0005886	my_own	unknown	optional	unknown	optional	optional	protein	taxon:unknown	2023-11-24	FABvM		optional
my_own	14516	GO:0031257		GO:0005886	my_own	unknown	optional	unknown	optional	optional	protein	taxon:unknown	2023-11-24	FABvM		optional
my_own	14517	GO:0031258		GO:0005886	my_own	unknown	optional	unknown	optional	optional	protein	taxon:unknown	2023-11-24	FABvM		optional
my_own	14518	GO:0031259		GO:0005886	my_own	unknown	optional	unknown	optional	optional	protein	taxon:unknown	2023-11-24	FABvM		optional
my_own	14519	GO:0031260		GO:0005886	my_own	unknown	optional	unknown	optional	optional	protein	taxon:unknown	2023-11-24	FABvM		optional
my_own	14520	GO:0031261		GO:0005634	my_own	unknown	optional	unknown	optional	optional	protein	taxon:unknown	2023-11-24	FABvM		optional
my_own	14521	GO:0031262		GO:0005694	my_own	unknown	optional	unknown	optional	optional	protein	taxon:unknown	2023-11-24	FABvM		optional
my_own	14523	GO:0031264		GO:0005886	my_own	unknown	optional	unknown	optional	optional	protein	taxon:unknown	2023-11-24	FABvM		optional
my_own	14523	GO:0031264		GO:0098796	my_own	unknown	optional	unknown	optional	optional	protein	taxon:unknown	2023-11-24	FABvM		optional
my_own	14524	GO:0031265		GO:0005886	my_own	unknown	optional	unknown	optional	optional	protein	taxon:unknown	2023-11-24	FABvM		optional
my_own	14524	GO:0031265		GO:0098796	my_own	unknown	optional	unknown	optional	optional	protein	taxon:unknown	2023-11-24	FABvM		optional
my_own	14525	GO:0031266		GO:0005886	my_own	unknown	optional	unknown	optional	optional	protein	taxon:unknown	2023-11-24	FABvM		optional
my_own	14525	GO:0031266		GO:0098796	my_own	unknown	optional	unknown	optional	optional	protein	taxon:unknown	2023-11-24	FABvM		optional
my_own	14526	GO:0031267		GO:0005515	my_own	unknown	optional	unknown	optional	optional	protein	taxon:unknown	2023-11-24	FABvM		optional
my_own	14527	GO:0031268		GO:0071840	my_own	unknown	optional	unknown	optional	optional	protein	taxon:unknown	2023-11-24	FABvM		optional
my_own	14528	GO:0031269		GO:0071840	my_own	unknown	optional	unknown	optional	optional	protein	taxon:unknown	2023-11-24	FABvM		optional
my_own	14529	GO:0031270		GO:0071840	my_own	unknown	optional	unknown	optional	optional	protein	taxon:unknown	2023-11-24	FABvM		optional
my_own	14530	GO:0031271		GO:0071840	my_own	unknown	optional	unknown	optional	optional	protein	taxon:unknown	2023-11-24	FABvM		optional
my_own	14531	GO:0031272		GO:0071840	my_own	unknown	optional	unknown	optional	optional	protein	taxon:unknown	2023-11-24	FABvM		optional
my_own	14532	GO:0031273		GO:0071840	my_own	unknown	optional	unknown	optional	optional	protein	taxon:unknown	2023-11-24	FABvM		optional
my_own	14533	GO:0031274		GO:0071840	my_own	unknown	optional	unknown	optional	optional	protein	taxon:unknown	2023-11-24	FABvM		optional
my_own	14537	GO:0031278		GO:0016740	my_own	unknown	optional	unknown	optional	optional	protein	taxon:unknown	2023-11-24	FABvM		optional
my_own	14538	GO:0031279		GO:0008150	my_own	unknown	optional	unknown	optional	optional	protein	taxon:unknown	2023-11-24	FABvM		optional
my_own	14539	GO:0031280		GO:0008150	my_own	unknown	optional	unknown	optional	optional	protein	taxon:unknown	2023-11-24	FABvM		optional
my_own	14540	GO:0031281		GO:0008150	my_own	unknown	optional	unknown	optional	optional	protein	taxon:unknown	2023-11-24	FABvM		optional
my_own	14541	GO:0031282		GO:0019222	my_own	unknown	optional	unknown	optional	optional	protein	taxon:unknown	2023-11-24	FABvM		optional
my_own	14541	GO:0031282		GO:0006807	my_own	unknown	optional	unknown	optional	optional	protein	taxon:unknown	2023-11-24	FABvM		optional
my_own	14541	GO:0031282		GO:0044281	my_own	unknown	optional	unknown	optional	optional	protein	taxon:unknown	2023-11-24	FABvM		optional
my_own	14541	GO:0031282		GO:0009058	my_own	unknown	optional	unknown	optional	optional	protein	taxon:unknown	2023-11-24	FABvM		optional
my_own	14542	GO:0031283		GO:0006807	my_own	unknown	optional	unknown	optional	optional	protein	taxon:unknown	2023-11-24	FABvM		optional
my_own	14542	GO:0031283		GO:0019222	my_own	unknown	optional	unknown	optional	optional	protein	taxon:unknown	2023-11-24	FABvM		optional
my_own	14542	GO:0031283		GO:0044281	my_own	unknown	optional	unknown	optional	optional	protein	taxon:unknown	2023-11-24	FABvM		optional
my_own	14542	GO:0031283		GO:0009058	my_own	unknown	optional	unknown	optional	optional	protein	taxon:unknown	2023-11-24	FABvM		optional
my_own	14543	GO:0031284		GO:0006807	my_own	unknown	optional	unknown	optional	optional	protein	taxon:unknown	2023-11-24	FABvM		optional
my_own	14543	GO:0031284		GO:0019222	my_own	unknown	optional	unknown	optional	optional	protein	taxon:unknown	2023-11-24	FABvM		optional
my_own	14543	GO:0031284		GO:0044281	my_own	unknown	optional	unknown	optional	optional	protein	taxon:unknown	2023-11-24	FABvM		optional
my_own	14543	GO:0031284		GO:0009058	my_own	unknown	optional	unknown	optional	optional	protein	taxon:unknown	2023-11-24	FABvM		optional
my_own	14544	GO:0031285		GO:0008150	my_own	unknown	optional	unknown	optional	optional	protein	taxon:unknown	2023-11-24	FABvM		optional
my_own	14545	GO:0031286		GO:0008150	my_own	unknown	optional	unknown	optional	optional	protein	taxon:unknown	2023-11-24	FABvM		optional
my_own	14546	GO:0031287		GO:0008150	my_own	unknown	optional	unknown	optional	optional	protein	taxon:unknown	2023-11-24	FABvM		optional
my_own	14547	GO:0031288		GO:0008150	my_own	unknown	optional	unknown	optional	optional	protein	taxon:unknown	2023-11-24	FABvM		optional
my_own	14548	GO:0031289		GO:0016310	my_own	unknown	optional	unknown	optional	optional	protein	taxon:unknown	2023-11-24	FABvM		optional
my_own	14548	GO:0031289		GO:0071840	my_own	unknown	optional	unknown	optional	optional	protein	taxon:unknown	2023-11-24	FABvM		optional
my_own	14548	GO:0031289		GO:0006807	my_own	unknown	optional	unknown	optional	optional	protein	taxon:unknown	2023-11-24	FABvM		optional
my_own	14549	GO:0031290		GO:0071840	my_own	unknown	optional	unknown	optional	optional	protein	taxon:unknown	2023-11-24	FABvM		optional
my_own	14550	GO:0031291		GO:0007165	my_own	unknown	optional	unknown	optional	optional	protein	taxon:unknown	2023-11-24	FABvM		optional
my_own	14551	GO:0031293		GO:0006508	my_own	unknown	optional	unknown	optional	optional	protein	taxon:unknown	2023-11-24	FABvM		optional
my_own	14552	GO:0031294		GO:0008150	my_own	unknown	optional	unknown	optional	optional	protein	taxon:unknown	2023-11-24	FABvM		optional
my_own	14553	GO:0031295		GO:0007155	my_own	unknown	optional	unknown	optional	optional	protein	taxon:unknown	2023-11-24	FABvM		optional
my_own	14554	GO:0031296		GO:0008150	my_own	unknown	optional	unknown	optional	optional	protein	taxon:unknown	2023-11-24	FABvM		optional
my_own	14555	GO:0031297		GO:0006259	my_own	unknown	optional	unknown	optional	optional	protein	taxon:unknown	2023-11-24	FABvM		optional
my_own	14556	GO:0031298		GO:0005694	my_own	unknown	optional	unknown	optional	optional	protein	taxon:unknown	2023-11-24	FABvM		optional
my_own	14556	GO:0031298		GO:0005634	my_own	unknown	optional	unknown	optional	optional	protein	taxon:unknown	2023-11-24	FABvM		optional
my_own	14557	GO:0031299		GO:0016740	my_own	unknown	optional	unknown	optional	optional	protein	taxon:unknown	2023-11-24	FABvM		optional
my_own	14570	GO:0031312		GO:0019898	my_own	unknown	optional	unknown	optional	optional	protein	taxon:unknown	2023-11-24	FABvM		optional
my_own	14570	GO:0031312		GO:0005622	my_own	unknown	optional	unknown	optional	optional	protein	taxon:unknown	2023-11-24	FABvM		optional
my_own	14571	GO:0031313		GO:0019898	my_own	unknown	optional	unknown	optional	optional	protein	taxon:unknown	2023-11-24	FABvM		optional
my_own	14571	GO:0031313		GO:0005737	my_own	unknown	optional	unknown	optional	optional	protein	taxon:unknown	2023-11-24	FABvM		optional
my_own	14572	GO:0031314		GO:0019898	my_own	unknown	optional	unknown	optional	optional	protein	taxon:unknown	2023-11-24	FABvM		optional
my_own	14572	GO:0031314		GO:0005737	my_own	unknown	optional	unknown	optional	optional	protein	taxon:unknown	2023-11-24	FABvM		optional
my_own	14573	GO:0031315		GO:0019867	my_own	unknown	optional	unknown	optional	optional	protein	taxon:unknown	2023-11-24	FABvM		optional
my_own	14573	GO:0031315		GO:0019898	my_own	unknown	optional	unknown	optional	optional	protein	taxon:unknown	2023-11-24	FABvM		optional
my_own	14573	GO:0031315		GO:0005737	my_own	unknown	optional	unknown	optional	optional	protein	taxon:unknown	2023-11-24	FABvM		optional
my_own	14574	GO:0031316		GO:0019867	my_own	unknown	optional	unknown	optional	optional	protein	taxon:unknown	2023-11-24	FABvM		optional
my_own	14574	GO:0031316		GO:0019898	my_own	unknown	optional	unknown	optional	optional	protein	taxon:unknown	2023-11-24	FABvM		optional
my_own	14574	GO:0031316		GO:0005634	my_own	unknown	optional	unknown	optional	optional	protein	taxon:unknown	2023-11-24	FABvM		optional
my_own	14575	GO:0031317		GO:0005575	my_own	unknown	optional	unknown	optional	optional	protein	taxon:unknown	2023-11-24	FABvM		optional
my_own	14576	GO:0031318		GO:0042221	my_own	unknown	optional	unknown	optional	optional	protein	taxon:unknown	2023-11-24	FABvM		optional
my_own	14577	GO:0031319		GO:0042221	my_own	unknown	optional	unknown	optional	optional	protein	taxon:unknown	2023-11-24	FABvM		optional
my_own	14578	GO:0031320		GO:0016491	my_own	unknown	optional	unknown	optional	optional	protein	taxon:unknown	2023-11-24	FABvM		optional
my_own	14579	GO:0031321		GO:0043934	my_own	unknown	optional	unknown	optional	optional	protein	taxon:unknown	2023-11-24	FABvM		optional
my_own	14579	GO:0031321		GO:0071840	my_own	unknown	optional	unknown	optional	optional	protein	taxon:unknown	2023-11-24	FABvM		optional
my_own	14580	GO:0031322		GO:0043934	my_own	unknown	optional	unknown	optional	optional	protein	taxon:unknown	2023-11-24	FABvM		optional
my_own	14580	GO:0031322		GO:0071840	my_own	unknown	optional	unknown	optional	optional	protein	taxon:unknown	2023-11-24	FABvM		optional
my_own	14581	GO:0031323		GO:0019222	my_own	unknown	optional	unknown	optional	optional	protein	taxon:unknown	2023-11-24	FABvM		optional
my_own	14582	GO:0031324		GO:0019222	my_own	unknown	optional	unknown	optional	optional	protein	taxon:unknown	2023-11-24	FABvM		optional
my_own	14583	GO:0031325		GO:0019222	my_own	unknown	optional	unknown	optional	optional	protein	taxon:unknown	2023-11-24	FABvM		optional
my_own	14584	GO:0031326		GO:0009058	my_own	unknown	optional	unknown	optional	optional	protein	taxon:unknown	2023-11-24	FABvM		optional
my_own	14584	GO:0031326		GO:0019222	my_own	unknown	optional	unknown	optional	optional	protein	taxon:unknown	2023-11-24	FABvM		optional
my_own	14585	GO:0031327		GO:0019222	my_own	unknown	optional	unknown	optional	optional	protein	taxon:unknown	2023-11-24	FABvM		optional
my_own	14585	GO:0031327		GO:0009058	my_own	unknown	optional	unknown	optional	optional	protein	taxon:unknown	2023-11-24	FABvM		optional
my_own	14586	GO:0031328		GO:0019222	my_own	unknown	optional	unknown	optional	optional	protein	taxon:unknown	2023-11-24	FABvM		optional
my_own	14586	GO:0031328		GO:0009058	my_own	unknown	optional	unknown	optional	optional	protein	taxon:unknown	2023-11-24	FABvM		optional
my_own	14587	GO:0031329		GO:0019222	my_own	unknown	optional	unknown	optional	optional	protein	taxon:unknown	2023-11-24	FABvM		optional
my_own	14588	GO:0031330		GO:0019222	my_own	unknown	optional	unknown	optional	optional	protein	taxon:unknown	2023-11-24	FABvM		optional
my_own	14589	GO:0031331		GO:0019222	my_own	unknown	optional	unknown	optional	optional	protein	taxon:unknown	2023-11-24	FABvM		optional
my_own	14590	GO:0031332		GO:0005575	my_own	unknown	optional	unknown	optional	optional	protein	taxon:unknown	2023-11-24	FABvM		optional
my_own	14591	GO:0031333		GO:0065003	my_own	unknown	optional	unknown	optional	optional	protein	taxon:unknown	2023-11-24	FABvM		optional
my_own	14592	GO:0031334		GO:0065003	my_own	unknown	optional	unknown	optional	optional	protein	taxon:unknown	2023-11-24	FABvM		optional
my_own	14593	GO:0031335		GO:0044281	my_own	unknown	optional	unknown	optional	optional	protein	taxon:unknown	2023-11-24	FABvM		optional
my_own	14593	GO:0031335		GO:0019222	my_own	unknown	optional	unknown	optional	optional	protein	taxon:unknown	2023-11-24	FABvM		optional
my_own	14593	GO:0031335		GO:0006807	my_own	unknown	optional	unknown	optional	optional	protein	taxon:unknown	2023-11-24	FABvM		optional
my_own	14594	GO:0031336		GO:0044281	my_own	unknown	optional	unknown	optional	optional	protein	taxon:unknown	2023-11-24	FABvM		optional
my_own	14594	GO:0031336		GO:0019222	my_own	unknown	optional	unknown	optional	optional	protein	taxon:unknown	2023-11-24	FABvM		optional
my_own	14594	GO:0031336		GO:0006807	my_own	unknown	optional	unknown	optional	optional	protein	taxon:unknown	2023-11-24	FABvM		optional
my_own	14595	GO:0031337		GO:0044281	my_own	unknown	optional	unknown	optional	optional	protein	taxon:unknown	2023-11-24	FABvM		optional
my_own	14595	GO:0031337		GO:0019222	my_own	unknown	optional	unknown	optional	optional	protein	taxon:unknown	2023-11-24	FABvM		optional
my_own	14595	GO:0031337		GO:0006807	my_own	unknown	optional	unknown	optional	optional	protein	taxon:unknown	2023-11-24	FABvM		optional
my_own	14596	GO:0031338		GO:0006810	my_own	unknown	optional	unknown	optional	optional	protein	taxon:unknown	2023-11-24	FABvM		optional
my_own	14596	GO:0031338		GO:0071840	my_own	unknown	optional	unknown	optional	optional	protein	taxon:unknown	2023-11-24	FABvM		optional
my_own	14597	GO:0031339		GO:0006810	my_own	unknown	optional	unknown	optional	optional	protein	taxon:unknown	2023-11-24	FABvM		optional
my_own	14597	GO:0031339		GO:0071840	my_own	unknown	optional	unknown	optional	optional	protein	taxon:unknown	2023-11-24	FABvM		optional
my_own	14598	GO:0031340		GO:0006810	my_own	unknown	optional	unknown	optional	optional	protein	taxon:unknown	2023-11-24	FABvM		optional
my_own	14598	GO:0031340		GO:0071840	my_own	unknown	optional	unknown	optional	optional	protein	taxon:unknown	2023-11-24	FABvM		optional
my_own	14599	GO:0031341		GO:0008150	my_own	unknown	optional	unknown	optional	optional	protein	taxon:unknown	2023-11-24	FABvM		optional
my_own	14600	GO:0031342		GO:0008150	my_own	unknown	optional	unknown	optional	optional	protein	taxon:unknown	2023-11-24	FABvM		optional
my_own	14601	GO:0031343		GO:0008150	my_own	unknown	optional	unknown	optional	optional	protein	taxon:unknown	2023-11-24	FABvM		optional
my_own	14602	GO:0031344		GO:0071840	my_own	unknown	optional	unknown	optional	optional	protein	taxon:unknown	2023-11-24	FABvM		optional
my_own	14603	GO:0031345		GO:0071840	my_own	unknown	optional	unknown	optional	optional	protein	taxon:unknown	2023-11-24	FABvM		optional
my_own	14604	GO:0031346		GO:0071840	my_own	unknown	optional	unknown	optional	optional	protein	taxon:unknown	2023-11-24	FABvM		optional
my_own	14605	GO:0031347		GO:0006950	my_own	unknown	optional	unknown	optional	optional	protein	taxon:unknown	2023-11-24	FABvM		optional
my_own	14606	GO:0031348		GO:0006950	my_own	unknown	optional	unknown	optional	optional	protein	taxon:unknown	2023-11-24	FABvM		optional
my_own	14607	GO:0031349		GO:0006950	my_own	unknown	optional	unknown	optional	optional	protein	taxon:unknown	2023-11-24	FABvM		optional
my_own	14621	GO:0031363		GO:0006807	my_own	unknown	optional	unknown	optional	optional	protein	taxon:unknown	2023-11-24	FABvM		optional
my_own	14622	GO:0031364		GO:0006807	my_own	unknown	optional	unknown	optional	optional	protein	taxon:unknown	2023-11-24	FABvM		optional
my_own	14623	GO:0031365		GO:0006807	my_own	unknown	optional	unknown	optional	optional	protein	taxon:unknown	2023-11-24	FABvM		optional
my_own	14624	GO:0031366		GO:0006807	my_own	unknown	optional	unknown	optional	optional	protein	taxon:unknown	2023-11-24	FABvM		optional
my_own	14625	GO:0031367		GO:0006807	my_own	unknown	optional	unknown	optional	optional	protein	taxon:unknown	2023-11-24	FABvM		optional
my_own	14627	GO:0031369		GO:0005515	my_own	unknown	optional	unknown	optional	optional	protein	taxon:unknown	2023-11-24	FABvM		optional
my_own	14628	GO:0031370		GO:0005515	my_own	unknown	optional	unknown	optional	optional	protein	taxon:unknown	2023-11-24	FABvM		optional
my_own	14629	GO:0031371		GO:1902494	my_own	unknown	optional	unknown	optional	optional	protein	taxon:unknown	2023-11-24	FABvM		optional
my_own	14630	GO:0031372		GO:1902494	my_own	unknown	optional	unknown	optional	optional	protein	taxon:unknown	2023-11-24	FABvM		optional
my_own	14635	GO:0031379		GO:1902494	my_own	unknown	optional	unknown	optional	optional	protein	taxon:unknown	2023-11-24	FABvM		optional
my_own	14636	GO:0031380		GO:1902494	my_own	unknown	optional	unknown	optional	optional	protein	taxon:unknown	2023-11-24	FABvM		optional
my_own	14636	GO:0031380		GO:0005634	my_own	unknown	optional	unknown	optional	optional	protein	taxon:unknown	2023-11-24	FABvM		optional
my_own	14637	GO:0031381		GO:1902494	my_own	unknown	optional	unknown	optional	optional	protein	taxon:unknown	2023-11-24	FABvM		optional
my_own	14638	GO:0031382		GO:0071840	my_own	unknown	optional	unknown	optional	optional	protein	taxon:unknown	2023-11-24	FABvM		optional
my_own	14639	GO:0031383		GO:0071840	my_own	unknown	optional	unknown	optional	optional	protein	taxon:unknown	2023-11-24	FABvM		optional
my_own	14640	GO:0031384		GO:0071840	my_own	unknown	optional	unknown	optional	optional	protein	taxon:unknown	2023-11-24	FABvM		optional
my_own	14641	GO:0031385		GO:0071840	my_own	unknown	optional	unknown	optional	optional	protein	taxon:unknown	2023-11-24	FABvM		optional
my_own	14642	GO:0031386		GO:0003674	my_own	unknown	optional	unknown	optional	optional	protein	taxon:unknown	2023-11-24	FABvM		optional
my_own	14643	GO:0031387		GO:1902494	my_own	unknown	optional	unknown	optional	optional	protein	taxon:unknown	2023-11-24	FABvM		optional
my_own	14644	GO:0031388		GO:0016310	my_own	unknown	optional	unknown	optional	optional	protein	taxon:unknown	2023-11-24	FABvM		optional
my_own	14644	GO:0031388		GO:0044281	my_own	unknown	optional	unknown	optional	optional	protein	taxon:unknown	2023-11-24	FABvM		optional
my_own	14645	GO:0031389		GO:0005694	my_own	unknown	optional	unknown	optional	optional	protein	taxon:unknown	2023-11-24	FABvM		optional
my_own	14646	GO:0031390		GO:0005694	my_own	unknown	optional	unknown	optional	optional	protein	taxon:unknown	2023-11-24	FABvM		optional
my_own	14646	GO:0031390		GO:0005634	my_own	unknown	optional	unknown	optional	optional	protein	taxon:unknown	2023-11-24	FABvM		optional
my_own	14647	GO:0031391		GO:1902494	my_own	unknown	optional	unknown	optional	optional	protein	taxon:unknown	2023-11-24	FABvM		optional
my_own	14647	GO:0031391		GO:0005694	my_own	unknown	optional	unknown	optional	optional	protein	taxon:unknown	2023-11-24	FABvM		optional
my_own	14648	GO:0031392		GO:0019222	my_own	unknown	optional	unknown	optional	optional	protein	taxon:unknown	2023-11-24	FABvM		optional
my_own	14648	GO:0031392		GO:0044281	my_own	unknown	optional	unknown	optional	optional	protein	taxon:unknown	2023-11-24	FABvM		optional
my_own	14648	GO:0031392		GO:0009058	my_own	unknown	optional	unknown	optional	optional	protein	taxon:unknown	2023-11-24	FABvM		optional
my_own	14648	GO:0031392		GO:0006629	my_own	unknown	optional	unknown	optional	optional	protein	taxon:unknown	2023-11-24	FABvM		optional
my_own	14649	GO:0031393		GO:0019222	my_own	unknown	optional	unknown	optional	optional	protein	taxon:unknown	2023-11-24	FABvM		optional
my_own	14649	GO:0031393		GO:0044281	my_own	unknown	optional	unknown	optional	optional	protein	taxon:unknown	2023-11-24	FABvM		optional
my_own	14649	GO:0031393		GO:0009058	my_own	unknown	optional	unknown	optional	optional	protein	taxon:unknown	2023-11-24	FABvM		optional
my_own	14649	GO:0031393		GO:0006629	my_own	unknown	optional	unknown	optional	optional	protein	taxon:unknown	2023-11-24	FABvM		optional
my_own	14650	GO:0031394		GO:0019222	my_own	unknown	optional	unknown	optional	optional	protein	taxon:unknown	2023-11-24	FABvM		optional
my_own	14650	GO:0031394		GO:0044281	my_own	unknown	optional	unknown	optional	optional	protein	taxon:unknown	2023-11-24	FABvM		optional
my_own	14650	GO:0031394		GO:0009058	my_own	unknown	optional	unknown	optional	optional	protein	taxon:unknown	2023-11-24	FABvM		optional
my_own	14650	GO:0031394		GO:0006629	my_own	unknown	optional	unknown	optional	optional	protein	taxon:unknown	2023-11-24	FABvM		optional
my_own	14651	GO:0031395		GO:0005576	my_own	unknown	optional	unknown	optional	optional	protein	taxon:unknown	2023-11-24	FABvM		optional
my_own	14652	GO:0031396		GO:0019222	my_own	unknown	optional	unknown	optional	optional	protein	taxon:unknown	2023-11-24	FABvM		optional
my_own	14652	GO:0031396		GO:0006807	my_own	unknown	optional	unknown	optional	optional	protein	taxon:unknown	2023-11-24	FABvM		optional
my_own	14653	GO:0031397		GO:0019222	my_own	unknown	optional	unknown	optional	optional	protein	taxon:unknown	2023-11-24	FABvM		optional
my_own	14653	GO:0031397		GO:0006807	my_own	unknown	optional	unknown	optional	optional	protein	taxon:unknown	2023-11-24	FABvM		optional
my_own	14654	GO:0031398		GO:0019222	my_own	unknown	optional	unknown	optional	optional	protein	taxon:unknown	2023-11-24	FABvM		optional
my_own	14654	GO:0031398		GO:0006807	my_own	unknown	optional	unknown	optional	optional	protein	taxon:unknown	2023-11-24	FABvM		optional
my_own	14655	GO:0031399		GO:0019222	my_own	unknown	optional	unknown	optional	optional	protein	taxon:unknown	2023-11-24	FABvM		optional
my_own	14655	GO:0031399		GO:0006807	my_own	unknown	optional	unknown	optional	optional	protein	taxon:unknown	2023-11-24	FABvM		optional
my_own	14656	GO:0031400		GO:0019222	my_own	unknown	optional	unknown	optional	optional	protein	taxon:unknown	2023-11-24	FABvM		optional
my_own	14656	GO:0031400		GO:0006807	my_own	unknown	optional	unknown	optional	optional	protein	taxon:unknown	2023-11-24	FABvM		optional
my_own	14657	GO:0031401		GO:0019222	my_own	unknown	optional	unknown	optional	optional	protein	taxon:unknown	2023-11-24	FABvM		optional
my_own	14657	GO:0031401		GO:0006807	my_own	unknown	optional	unknown	optional	optional	protein	taxon:unknown	2023-11-24	FABvM		optional
my_own	14658	GO:0031402		GO:0046872	my_own	unknown	optional	unknown	optional	optional	protein	taxon:unknown	2023-11-24	FABvM		optional
my_own	14659	GO:0031403		GO:0046872	my_own	unknown	optional	unknown	optional	optional	protein	taxon:unknown	2023-11-24	FABvM		optional
my_own	14660	GO:0031404		GO:0043167	my_own	unknown	optional	unknown	optional	optional	protein	taxon:unknown	2023-11-24	FABvM		optional
my_own	14661	GO:0031405		GO:0043167	my_own	unknown	optional	unknown	optional	optional	protein	taxon:unknown	2023-11-24	FABvM		optional
my_own	14662	GO:0031406		GO:0043167	my_own	unknown	optional	unknown	optional	optional	protein	taxon:unknown	2023-11-24	FABvM		optional
my_own	14663	GO:0031407		GO:0044281	my_own	unknown	optional	unknown	optional	optional	protein	taxon:unknown	2023-11-24	FABvM		optional
my_own	14664	GO:0031408		GO:0009058	my_own	unknown	optional	unknown	optional	optional	protein	taxon:unknown	2023-11-24	FABvM		optional
my_own	14664	GO:0031408		GO:0044281	my_own	unknown	optional	unknown	optional	optional	protein	taxon:unknown	2023-11-24	FABvM		optional
my_own	14665	GO:0031409		GO:0003674	my_own	unknown	optional	unknown	optional	optional	protein	taxon:unknown	2023-11-24	FABvM		optional
my_own	14666	GO:0031410		GO:0005737	my_own	unknown	optional	unknown	optional	optional	protein	taxon:unknown	2023-11-24	FABvM		optional
my_own	14667	GO:0031411		GO:0005622	my_own	unknown	optional	unknown	optional	optional	protein	taxon:unknown	2023-11-24	FABvM		optional
my_own	14668	GO:0031412		GO:0071840	my_own	unknown	optional	unknown	optional	optional	protein	taxon:unknown	2023-11-24	FABvM		optional
my_own	14669	GO:0031413		GO:0008150	my_own	unknown	optional	unknown	optional	optional	protein	taxon:unknown	2023-11-24	FABvM		optional
my_own	14670	GO:0031414		GO:1902494	my_own	unknown	optional	unknown	optional	optional	protein	taxon:unknown	2023-11-24	FABvM		optional
my_own	14670	GO:0031414		GO:0005737	my_own	unknown	optional	unknown	optional	optional	protein	taxon:unknown	2023-11-24	FABvM		optional
my_own	14671	GO:0031415		GO:1902494	my_own	unknown	optional	unknown	optional	optional	protein	taxon:unknown	2023-11-24	FABvM		optional
my_own	14671	GO:0031415		GO:0005737	my_own	unknown	optional	unknown	optional	optional	protein	taxon:unknown	2023-11-24	FABvM		optional
my_own	14672	GO:0031416		GO:1902494	my_own	unknown	optional	unknown	optional	optional	protein	taxon:unknown	2023-11-24	FABvM		optional
my_own	14672	GO:0031416		GO:0005737	my_own	unknown	optional	unknown	optional	optional	protein	taxon:unknown	2023-11-24	FABvM		optional
my_own	14673	GO:0031417		GO:1902494	my_own	unknown	optional	unknown	optional	optional	protein	taxon:unknown	2023-11-24	FABvM		optional
my_own	14673	GO:0031417		GO:0005737	my_own	unknown	optional	unknown	optional	optional	protein	taxon:unknown	2023-11-24	FABvM		optional
my_own	14674	GO:0031418		GO:0019842	my_own	unknown	optional	unknown	optional	optional	protein	taxon:unknown	2023-11-24	FABvM		optional
my_own	14674	GO:0031418		GO:0043167	my_own	unknown	optional	unknown	optional	optional	protein	taxon:unknown	2023-11-24	FABvM		optional
my_own	14674	GO:0031418		GO:0030246	my_own	unknown	optional	unknown	optional	optional	protein	taxon:unknown	2023-11-24	FABvM		optional
my_own	14675	GO:0031419		GO:0019842	my_own	unknown	optional	unknown	optional	optional	protein	taxon:unknown	2023-11-24	FABvM		optional
my_own	14675	GO:0031419		GO:0046906	my_own	unknown	optional	unknown	optional	optional	protein	taxon:unknown	2023-11-24	FABvM		optional
my_own	14676	GO:0031420		GO:0046872	my_own	unknown	optional	unknown	optional	optional	protein	taxon:unknown	2023-11-24	FABvM		optional
my_own	14677	GO:0031421		GO:1902494	my_own	unknown	optional	unknown	optional	optional	protein	taxon:unknown	2023-11-24	FABvM		optional
my_own	14678	GO:0031422		GO:1902494	my_own	unknown	optional	unknown	optional	optional	protein	taxon:unknown	2023-11-24	FABvM		optional
my_own	14678	GO:0031422		GO:0005694	my_own	unknown	optional	unknown	optional	optional	protein	taxon:unknown	2023-11-24	FABvM		optional
my_own	14679	GO:0031423		GO:0005515	my_own	unknown	optional	unknown	optional	optional	protein	taxon:unknown	2023-11-24	FABvM		optional
my_own	14680	GO:0031424		GO:0008150	my_own	unknown	optional	unknown	optional	optional	protein	taxon:unknown	2023-11-24	FABvM		optional
my_own	14681	GO:0031425		GO:0009058	my_own	unknown	optional	unknown	optional	optional	protein	taxon:unknown	2023-11-24	FABvM		optional
my_own	14681	GO:0031425		GO:0016070	my_own	unknown	optional	unknown	optional	optional	protein	taxon:unknown	2023-11-24	FABvM		optional
my_own	14682	GO:0031426		GO:0016070	my_own	unknown	optional	unknown	optional	optional	protein	taxon:unknown	2023-11-24	FABvM		optional
my_own	14682	GO:0031426		GO:0009058	my_own	unknown	optional	unknown	optional	optional	protein	taxon:unknown	2023-11-24	FABvM		optional
my_own	14683	GO:0031427		GO:0042221	my_own	unknown	optional	unknown	optional	optional	protein	taxon:unknown	2023-11-24	FABvM		optional
my_own	14684	GO:0031428		GO:0005575	my_own	unknown	optional	unknown	optional	optional	protein	taxon:unknown	2023-11-24	FABvM		optional
my_own	14685	GO:0031429		GO:1902494	my_own	unknown	optional	unknown	optional	optional	protein	taxon:unknown	2023-11-24	FABvM		optional
my_own	14685	GO:0031429		GO:0005634	my_own	unknown	optional	unknown	optional	optional	protein	taxon:unknown	2023-11-24	FABvM		optional
my_own	14686	GO:0031430		GO:0005737	my_own	unknown	optional	unknown	optional	optional	protein	taxon:unknown	2023-11-24	FABvM		optional
my_own	14687	GO:0031431		GO:1902494	my_own	unknown	optional	unknown	optional	optional	protein	taxon:unknown	2023-11-24	FABvM		optional
my_own	14687	GO:0031431		GO:0005634	my_own	unknown	optional	unknown	optional	optional	protein	taxon:unknown	2023-11-24	FABvM		optional
my_own	14688	GO:0031432		GO:0005515	my_own	unknown	optional	unknown	optional	optional	protein	taxon:unknown	2023-11-24	FABvM		optional
my_own	14689	GO:0031433		GO:0005515	my_own	unknown	optional	unknown	optional	optional	protein	taxon:unknown	2023-11-24	FABvM		optional
my_own	14690	GO:0031434		GO:0005515	my_own	unknown	optional	unknown	optional	optional	protein	taxon:unknown	2023-11-24	FABvM		optional
my_own	14691	GO:0031435		GO:0005515	my_own	unknown	optional	unknown	optional	optional	protein	taxon:unknown	2023-11-24	FABvM		optional
my_own	14692	GO:0031436		GO:1902494	my_own	unknown	optional	unknown	optional	optional	protein	taxon:unknown	2023-11-24	FABvM		optional
my_own	14692	GO:0031436		GO:0005634	my_own	unknown	optional	unknown	optional	optional	protein	taxon:unknown	2023-11-24	FABvM		optional
my_own	14696	GO:0031440		GO:0016070	my_own	unknown	optional	unknown	optional	optional	protein	taxon:unknown	2023-11-24	FABvM		optional
my_own	14696	GO:0031440		GO:0019222	my_own	unknown	optional	unknown	optional	optional	protein	taxon:unknown	2023-11-24	FABvM		optional
my_own	14696	GO:0031440		GO:0009058	my_own	unknown	optional	unknown	optional	optional	protein	taxon:unknown	2023-11-24	FABvM		optional
my_own	14697	GO:0031441		GO:0016070	my_own	unknown	optional	unknown	optional	optional	protein	taxon:unknown	2023-11-24	FABvM		optional
my_own	14697	GO:0031441		GO:0019222	my_own	unknown	optional	unknown	optional	optional	protein	taxon:unknown	2023-11-24	FABvM		optional
my_own	14697	GO:0031441		GO:0009058	my_own	unknown	optional	unknown	optional	optional	protein	taxon:unknown	2023-11-24	FABvM		optional
my_own	14698	GO:0031442		GO:0016070	my_own	unknown	optional	unknown	optional	optional	protein	taxon:unknown	2023-11-24	FABvM		optional
my_own	14698	GO:0031442		GO:0019222	my_own	unknown	optional	unknown	optional	optional	protein	taxon:unknown	2023-11-24	FABvM		optional
my_own	14698	GO:0031442		GO:0009058	my_own	unknown	optional	unknown	optional	optional	protein	taxon:unknown	2023-11-24	FABvM		optional
my_own	14699	GO:0031443		GO:0008150	my_own	unknown	optional	unknown	optional	optional	protein	taxon:unknown	2023-11-24	FABvM		optional
my_own	14700	GO:0031444		GO:0008150	my_own	unknown	optional	unknown	optional	optional	protein	taxon:unknown	2023-11-24	FABvM		optional
my_own	14701	GO:0031445		GO:0019222	my_own	unknown	optional	unknown	optional	optional	protein	taxon:unknown	2023-11-24	FABvM		optional
my_own	14701	GO:0031445		GO:0071840	my_own	unknown	optional	unknown	optional	optional	protein	taxon:unknown	2023-11-24	FABvM		optional
my_own	14701	GO:0031445		GO:0009058	my_own	unknown	optional	unknown	optional	optional	protein	taxon:unknown	2023-11-24	FABvM		optional
my_own	14702	GO:0031446		GO:0008150	my_own	unknown	optional	unknown	optional	optional	protein	taxon:unknown	2023-11-24	FABvM		optional
my_own	14703	GO:0031447		GO:0008150	my_own	unknown	optional	unknown	optional	optional	protein	taxon:unknown	2023-11-24	FABvM		optional
my_own	14704	GO:0031448		GO:0008150	my_own	unknown	optional	unknown	optional	optional	protein	taxon:unknown	2023-11-24	FABvM		optional
my_own	14705	GO:0031449		GO:0008150	my_own	unknown	optional	unknown	optional	optional	protein	taxon:unknown	2023-11-24	FABvM		optional
my_own	14706	GO:0031450		GO:0008150	my_own	unknown	optional	unknown	optional	optional	protein	taxon:unknown	2023-11-24	FABvM		optional
my_own	14707	GO:0031451		GO:0008150	my_own	unknown	optional	unknown	optional	optional	protein	taxon:unknown	2023-11-24	FABvM		optional
my_own	14708	GO:0031452		GO:0019222	my_own	unknown	optional	unknown	optional	optional	protein	taxon:unknown	2023-11-24	FABvM		optional
my_own	14708	GO:0031452		GO:0071840	my_own	unknown	optional	unknown	optional	optional	protein	taxon:unknown	2023-11-24	FABvM		optional
my_own	14708	GO:0031452		GO:0009058	my_own	unknown	optional	unknown	optional	optional	protein	taxon:unknown	2023-11-24	FABvM		optional
my_own	14709	GO:0031453		GO:0019222	my_own	unknown	optional	unknown	optional	optional	protein	taxon:unknown	2023-11-24	FABvM		optional
my_own	14709	GO:0031453		GO:0071840	my_own	unknown	optional	unknown	optional	optional	protein	taxon:unknown	2023-11-24	FABvM		optional
my_own	14709	GO:0031453		GO:0009058	my_own	unknown	optional	unknown	optional	optional	protein	taxon:unknown	2023-11-24	FABvM		optional
my_own	14710	GO:0031455		GO:0006807	my_own	unknown	optional	unknown	optional	optional	protein	taxon:unknown	2023-11-24	FABvM		optional
my_own	14711	GO:0031456		GO:0009058	my_own	unknown	optional	unknown	optional	optional	protein	taxon:unknown	2023-11-24	FABvM		optional
my_own	14711	GO:0031456		GO:0006807	my_own	unknown	optional	unknown	optional	optional	protein	taxon:unknown	2023-11-24	FABvM		optional
my_own	14712	GO:0031457		GO:0006807	my_own	unknown	optional	unknown	optional	optional	protein	taxon:unknown	2023-11-24	FABvM		optional
my_own	14713	GO:0031458		GO:0005215	my_own	unknown	optional	unknown	optional	optional	protein	taxon:unknown	2023-11-24	FABvM		optional
my_own	14714	GO:0031459		GO:0005215	my_own	unknown	optional	unknown	optional	optional	protein	taxon:unknown	2023-11-24	FABvM		optional
my_own	14715	GO:0031460		GO:0006810	my_own	unknown	optional	unknown	optional	optional	protein	taxon:unknown	2023-11-24	FABvM		optional
my_own	14716	GO:0031461		GO:1902494	my_own	unknown	optional	unknown	optional	optional	protein	taxon:unknown	2023-11-24	FABvM		optional
my_own	14717	GO:0031462		GO:1902494	my_own	unknown	optional	unknown	optional	optional	protein	taxon:unknown	2023-11-24	FABvM		optional
my_own	14718	GO:0031463		GO:1902494	my_own	unknown	optional	unknown	optional	optional	protein	taxon:unknown	2023-11-24	FABvM		optional
my_own	14719	GO:0031464		GO:1902494	my_own	unknown	optional	unknown	optional	optional	protein	taxon:unknown	2023-11-24	FABvM		optional
my_own	14720	GO:0031465		GO:1902494	my_own	unknown	optional	unknown	optional	optional	protein	taxon:unknown	2023-11-24	FABvM		optional
my_own	14721	GO:0031466		GO:1902494	my_own	unknown	optional	unknown	optional	optional	protein	taxon:unknown	2023-11-24	FABvM		optional
my_own	14722	GO:0031467		GO:1902494	my_own	unknown	optional	unknown	optional	optional	protein	taxon:unknown	2023-11-24	FABvM		optional
my_own	14723	GO:0031468		GO:0071840	my_own	unknown	optional	unknown	optional	optional	protein	taxon:unknown	2023-11-24	FABvM		optional
my_own	14724	GO:0031469		GO:0005622	my_own	unknown	optional	unknown	optional	optional	protein	taxon:unknown	2023-11-24	FABvM		optional
my_own	14725	GO:0031470		GO:0005622	my_own	unknown	optional	unknown	optional	optional	protein	taxon:unknown	2023-11-24	FABvM		optional
my_own	14726	GO:0031471		GO:0005622	my_own	unknown	optional	unknown	optional	optional	protein	taxon:unknown	2023-11-24	FABvM		optional
my_own	14727	GO:0031472		GO:0005622	my_own	unknown	optional	unknown	optional	optional	protein	taxon:unknown	2023-11-24	FABvM		optional
my_own	14728	GO:0031473		GO:0005515	my_own	unknown	optional	unknown	optional	optional	protein	taxon:unknown	2023-11-24	FABvM		optional
my_own	14729	GO:0031474		GO:0005622	my_own	unknown	optional	unknown	optional	optional	protein	taxon:unknown	2023-11-24	FABvM		optional
my_own	14730	GO:0031475		GO:0005622	my_own	unknown	optional	unknown	optional	optional	protein	taxon:unknown	2023-11-24	FABvM		optional
my_own	14731	GO:0031476		GO:0005622	my_own	unknown	optional	unknown	optional	optional	protein	taxon:unknown	2023-11-24	FABvM		optional
my_own	14732	GO:0031477		GO:0005622	my_own	unknown	optional	unknown	optional	optional	protein	taxon:unknown	2023-11-24	FABvM		optional
my_own	14733	GO:0031478		GO:0005622	my_own	unknown	optional	unknown	optional	optional	protein	taxon:unknown	2023-11-24	FABvM		optional
my_own	14734	GO:0031479		GO:0005622	my_own	unknown	optional	unknown	optional	optional	protein	taxon:unknown	2023-11-24	FABvM		optional
my_own	14735	GO:0031480		GO:0005622	my_own	unknown	optional	unknown	optional	optional	protein	taxon:unknown	2023-11-24	FABvM		optional
my_own	14736	GO:0031481		GO:0005622	my_own	unknown	optional	unknown	optional	optional	protein	taxon:unknown	2023-11-24	FABvM		optional
my_own	14737	GO:0031482		GO:0005622	my_own	unknown	optional	unknown	optional	optional	protein	taxon:unknown	2023-11-24	FABvM		optional
my_own	14738	GO:0031483		GO:0005622	my_own	unknown	optional	unknown	optional	optional	protein	taxon:unknown	2023-11-24	FABvM		optional
my_own	14739	GO:0031484		GO:0005622	my_own	unknown	optional	unknown	optional	optional	protein	taxon:unknown	2023-11-24	FABvM		optional
my_own	14740	GO:0031485		GO:0005622	my_own	unknown	optional	unknown	optional	optional	protein	taxon:unknown	2023-11-24	FABvM		optional
my_own	14741	GO:0031486		GO:0005622	my_own	unknown	optional	unknown	optional	optional	protein	taxon:unknown	2023-11-24	FABvM		optional
my_own	14742	GO:0031487		GO:0005622	my_own	unknown	optional	unknown	optional	optional	protein	taxon:unknown	2023-11-24	FABvM		optional
my_own	14743	GO:0031488		GO:0005622	my_own	unknown	optional	unknown	optional	optional	protein	taxon:unknown	2023-11-24	FABvM		optional
my_own	14744	GO:0031489		GO:0005515	my_own	unknown	optional	unknown	optional	optional	protein	taxon:unknown	2023-11-24	FABvM		optional
my_own	14745	GO:0031490		GO:0003676	my_own	unknown	optional	unknown	optional	optional	protein	taxon:unknown	2023-11-24	FABvM		optional
my_own	14746	GO:0031491		GO:0003674	my_own	unknown	optional	unknown	optional	optional	protein	taxon:unknown	2023-11-24	FABvM		optional
my_own	14747	GO:0031492		GO:0003676	my_own	unknown	optional	unknown	optional	optional	protein	taxon:unknown	2023-11-24	FABvM		optional
my_own	14749	GO:0031494		GO:0008150	my_own	unknown	optional	unknown	optional	optional	protein	taxon:unknown	2023-11-24	FABvM		optional
my_own	14750	GO:0031495		GO:0008150	my_own	unknown	optional	unknown	optional	optional	protein	taxon:unknown	2023-11-24	FABvM		optional
my_own	14751	GO:0031496		GO:0008150	my_own	unknown	optional	unknown	optional	optional	protein	taxon:unknown	2023-11-24	FABvM		optional
my_own	14753	GO:0031499		GO:0005634	my_own	unknown	optional	unknown	optional	optional	protein	taxon:unknown	2023-11-24	FABvM		optional
my_own	14754	GO:0031500		GO:0005737	my_own	unknown	optional	unknown	optional	optional	protein	taxon:unknown	2023-11-24	FABvM		optional
my_own	14755	GO:0031501		GO:1902494	my_own	unknown	optional	unknown	optional	optional	protein	taxon:unknown	2023-11-24	FABvM		optional
my_own	14756	GO:0031502		GO:0098796	my_own	unknown	optional	unknown	optional	optional	protein	taxon:unknown	2023-11-24	FABvM		optional
my_own	14756	GO:0031502		GO:1902494	my_own	unknown	optional	unknown	optional	optional	protein	taxon:unknown	2023-11-24	FABvM		optional
my_own	14756	GO:0031502		GO:0005737	my_own	unknown	optional	unknown	optional	optional	protein	taxon:unknown	2023-11-24	FABvM		optional
my_own	14757	GO:0031503		GO:0008150	my_own	unknown	optional	unknown	optional	optional	protein	taxon:unknown	2023-11-24	FABvM		optional
my_own	14758	GO:0031504		GO:0071840	my_own	unknown	optional	unknown	optional	optional	protein	taxon:unknown	2023-11-24	FABvM		optional
my_own	14759	GO:0031505		GO:0071840	my_own	unknown	optional	unknown	optional	optional	protein	taxon:unknown	2023-11-24	FABvM		optional
my_own	14760	GO:0031506		GO:0009058	my_own	unknown	optional	unknown	optional	optional	protein	taxon:unknown	2023-11-24	FABvM		optional
my_own	14760	GO:0031506		GO:0006807	my_own	unknown	optional	unknown	optional	optional	protein	taxon:unknown	2023-11-24	FABvM		optional
my_own	14761	GO:0031507		GO:0019222	my_own	unknown	optional	unknown	optional	optional	protein	taxon:unknown	2023-11-24	FABvM		optional
my_own	14761	GO:0031507		GO:0071840	my_own	unknown	optional	unknown	optional	optional	protein	taxon:unknown	2023-11-24	FABvM		optional
my_own	14761	GO:0031507		GO:0009058	my_own	unknown	optional	unknown	optional	optional	protein	taxon:unknown	2023-11-24	FABvM		optional
my_own	14762	GO:0031508		GO:0019222	my_own	unknown	optional	unknown	optional	optional	protein	taxon:unknown	2023-11-24	FABvM		optional
my_own	14762	GO:0031508		GO:0071840	my_own	unknown	optional	unknown	optional	optional	protein	taxon:unknown	2023-11-24	FABvM		optional
my_own	14762	GO:0031508		GO:0009058	my_own	unknown	optional	unknown	optional	optional	protein	taxon:unknown	2023-11-24	FABvM		optional
my_own	14763	GO:0031509		GO:0019222	my_own	unknown	optional	unknown	optional	optional	protein	taxon:unknown	2023-11-24	FABvM		optional
my_own	14763	GO:0031509		GO:0071840	my_own	unknown	optional	unknown	optional	optional	protein	taxon:unknown	2023-11-24	FABvM		optional
my_own	14763	GO:0031509		GO:0009058	my_own	unknown	optional	unknown	optional	optional	protein	taxon:unknown	2023-11-24	FABvM		optional
my_own	14764	GO:0031510		GO:1902494	my_own	unknown	optional	unknown	optional	optional	protein	taxon:unknown	2023-11-24	FABvM		optional
my_own	14764	GO:0031510		GO:0005634	my_own	unknown	optional	unknown	optional	optional	protein	taxon:unknown	2023-11-24	FABvM		optional
my_own	14765	GO:0031511		GO:0005694	my_own	unknown	optional	unknown	optional	optional	protein	taxon:unknown	2023-11-24	FABvM		optional
my_own	14766	GO:0031514		GO:0005575	my_own	unknown	optional	unknown	optional	optional	protein	taxon:unknown	2023-11-24	FABvM		optional
my_own	14767	GO:0031515		GO:0005622	my_own	unknown	optional	unknown	optional	optional	protein	taxon:unknown	2023-11-24	FABvM		optional
my_own	14767	GO:0031515		GO:1902494	my_own	unknown	optional	unknown	optional	optional	protein	taxon:unknown	2023-11-24	FABvM		optional
my_own	14768	GO:0031516		GO:0038023	my_own	unknown	optional	unknown	optional	optional	protein	taxon:unknown	2023-11-24	FABvM		optional
my_own	14769	GO:0031517		GO:0038023	my_own	unknown	optional	unknown	optional	optional	protein	taxon:unknown	2023-11-24	FABvM		optional
my_own	14770	GO:0031518		GO:0005694	my_own	unknown	optional	unknown	optional	optional	protein	taxon:unknown	2023-11-24	FABvM		optional
my_own	14770	GO:0031518		GO:0005634	my_own	unknown	optional	unknown	optional	optional	protein	taxon:unknown	2023-11-24	FABvM		optional
my_own	14771	GO:0031519		GO:0005634	my_own	unknown	optional	unknown	optional	optional	protein	taxon:unknown	2023-11-24	FABvM		optional
my_own	14772	GO:0031520		GO:0005886	my_own	unknown	optional	unknown	optional	optional	protein	taxon:unknown	2023-11-24	FABvM		optional
my_own	14773	GO:0031521		GO:0005575	my_own	unknown	optional	unknown	optional	optional	protein	taxon:unknown	2023-11-24	FABvM		optional
my_own	14774	GO:0031522		GO:0005575	my_own	unknown	optional	unknown	optional	optional	protein	taxon:unknown	2023-11-24	FABvM		optional
my_own	14775	GO:0031523		GO:0005634	my_own	unknown	optional	unknown	optional	optional	protein	taxon:unknown	2023-11-24	FABvM		optional
my_own	14776	GO:0031524		GO:0044281	my_own	unknown	optional	unknown	optional	optional	protein	taxon:unknown	2023-11-24	FABvM		optional
my_own	14776	GO:0031524		GO:0006629	my_own	unknown	optional	unknown	optional	optional	protein	taxon:unknown	2023-11-24	FABvM		optional
my_own	14777	GO:0031525		GO:0044281	my_own	unknown	optional	unknown	optional	optional	protein	taxon:unknown	2023-11-24	FABvM		optional
my_own	14777	GO:0031525		GO:0009058	my_own	unknown	optional	unknown	optional	optional	protein	taxon:unknown	2023-11-24	FABvM		optional
my_own	14777	GO:0031525		GO:0006629	my_own	unknown	optional	unknown	optional	optional	protein	taxon:unknown	2023-11-24	FABvM		optional
my_own	14778	GO:0031526		GO:0005886	my_own	unknown	optional	unknown	optional	optional	protein	taxon:unknown	2023-11-24	FABvM		optional
my_own	14779	GO:0031527		GO:0005886	my_own	unknown	optional	unknown	optional	optional	protein	taxon:unknown	2023-11-24	FABvM		optional
my_own	14780	GO:0031528		GO:0005886	my_own	unknown	optional	unknown	optional	optional	protein	taxon:unknown	2023-11-24	FABvM		optional
my_own	14781	GO:0031529		GO:0071840	my_own	unknown	optional	unknown	optional	optional	protein	taxon:unknown	2023-11-24	FABvM		optional
my_own	14782	GO:0031530		GO:0005515	my_own	unknown	optional	unknown	optional	optional	protein	taxon:unknown	2023-11-24	FABvM		optional
my_own	14783	GO:0031531		GO:0005515	my_own	unknown	optional	unknown	optional	optional	protein	taxon:unknown	2023-11-24	FABvM		optional
my_own	14785	GO:0031533		GO:1902494	my_own	unknown	optional	unknown	optional	optional	protein	taxon:unknown	2023-11-24	FABvM		optional
my_own	14785	GO:0031533		GO:0005634	my_own	unknown	optional	unknown	optional	optional	protein	taxon:unknown	2023-11-24	FABvM		optional
my_own	14786	GO:0031534		GO:0008150	my_own	unknown	optional	unknown	optional	optional	protein	taxon:unknown	2023-11-24	FABvM		optional
my_own	14787	GO:0031535		GO:0008150	my_own	unknown	optional	unknown	optional	optional	protein	taxon:unknown	2023-11-24	FABvM		optional
my_own	14788	GO:0031536		GO:0071840	my_own	unknown	optional	unknown	optional	optional	protein	taxon:unknown	2023-11-24	FABvM		optional
my_own	14789	GO:0031537		GO:0019222	my_own	unknown	optional	unknown	optional	optional	protein	taxon:unknown	2023-11-24	FABvM		optional
my_own	14790	GO:0031538		GO:0019222	my_own	unknown	optional	unknown	optional	optional	protein	taxon:unknown	2023-11-24	FABvM		optional
my_own	14791	GO:0031539		GO:0019222	my_own	unknown	optional	unknown	optional	optional	protein	taxon:unknown	2023-11-24	FABvM		optional
my_own	14792	GO:0031540		GO:0019222	my_own	unknown	optional	unknown	optional	optional	protein	taxon:unknown	2023-11-24	FABvM		optional
my_own	14792	GO:0031540		GO:0009058	my_own	unknown	optional	unknown	optional	optional	protein	taxon:unknown	2023-11-24	FABvM		optional
my_own	14793	GO:0031541		GO:0019222	my_own	unknown	optional	unknown	optional	optional	protein	taxon:unknown	2023-11-24	FABvM		optional
my_own	14793	GO:0031541		GO:0009058	my_own	unknown	optional	unknown	optional	optional	protein	taxon:unknown	2023-11-24	FABvM		optional
my_own	14794	GO:0031542		GO:0019222	my_own	unknown	optional	unknown	optional	optional	protein	taxon:unknown	2023-11-24	FABvM		optional
my_own	14794	GO:0031542		GO:0009058	my_own	unknown	optional	unknown	optional	optional	protein	taxon:unknown	2023-11-24	FABvM		optional
my_own	14795	GO:0031543		GO:0016491	my_own	unknown	optional	unknown	optional	optional	protein	taxon:unknown	2023-11-24	FABvM		optional
my_own	14796	GO:0031544		GO:0016491	my_own	unknown	optional	unknown	optional	optional	protein	taxon:unknown	2023-11-24	FABvM		optional
my_own	14797	GO:0031545		GO:0016491	my_own	unknown	optional	unknown	optional	optional	protein	taxon:unknown	2023-11-24	FABvM		optional
my_own	14798	GO:0031546		GO:0005515	my_own	unknown	optional	unknown	optional	optional	protein	taxon:unknown	2023-11-24	FABvM		optional
my_own	14799	GO:0031547		GO:0007165	my_own	unknown	optional	unknown	optional	optional	protein	taxon:unknown	2023-11-24	FABvM		optional
my_own	14800	GO:0031548		GO:0007165	my_own	unknown	optional	unknown	optional	optional	protein	taxon:unknown	2023-11-24	FABvM		optional
my_own	14801	GO:0031549		GO:0007165	my_own	unknown	optional	unknown	optional	optional	protein	taxon:unknown	2023-11-24	FABvM		optional
my_own	14802	GO:0031550		GO:0007165	my_own	unknown	optional	unknown	optional	optional	protein	taxon:unknown	2023-11-24	FABvM		optional
my_own	14803	GO:0031551		GO:0016310	my_own	unknown	optional	unknown	optional	optional	protein	taxon:unknown	2023-11-24	FABvM		optional
my_own	14803	GO:0031551		GO:0007165	my_own	unknown	optional	unknown	optional	optional	protein	taxon:unknown	2023-11-24	FABvM		optional
my_own	14803	GO:0031551		GO:0019222	my_own	unknown	optional	unknown	optional	optional	protein	taxon:unknown	2023-11-24	FABvM		optional
my_own	14803	GO:0031551		GO:0006807	my_own	unknown	optional	unknown	optional	optional	protein	taxon:unknown	2023-11-24	FABvM		optional
my_own	14804	GO:0031552		GO:0016310	my_own	unknown	optional	unknown	optional	optional	protein	taxon:unknown	2023-11-24	FABvM		optional
my_own	14804	GO:0031552		GO:0007165	my_own	unknown	optional	unknown	optional	optional	protein	taxon:unknown	2023-11-24	FABvM		optional
my_own	14804	GO:0031552		GO:0006807	my_own	unknown	optional	unknown	optional	optional	protein	taxon:unknown	2023-11-24	FABvM		optional
my_own	14804	GO:0031552		GO:0019222	my_own	unknown	optional	unknown	optional	optional	protein	taxon:unknown	2023-11-24	FABvM		optional
my_own	14805	GO:0031553		GO:0016310	my_own	unknown	optional	unknown	optional	optional	protein	taxon:unknown	2023-11-24	FABvM		optional
my_own	14805	GO:0031553		GO:0007165	my_own	unknown	optional	unknown	optional	optional	protein	taxon:unknown	2023-11-24	FABvM		optional
my_own	14805	GO:0031553		GO:0006807	my_own	unknown	optional	unknown	optional	optional	protein	taxon:unknown	2023-11-24	FABvM		optional
my_own	14805	GO:0031553		GO:0019222	my_own	unknown	optional	unknown	optional	optional	protein	taxon:unknown	2023-11-24	FABvM		optional
my_own	14806	GO:0031554		GO:0006351	my_own	unknown	optional	unknown	optional	optional	protein	taxon:unknown	2023-11-24	FABvM		optional
my_own	14806	GO:0031554		GO:0019222	my_own	unknown	optional	unknown	optional	optional	protein	taxon:unknown	2023-11-24	FABvM		optional
my_own	14806	GO:0031554		GO:0071840	my_own	unknown	optional	unknown	optional	optional	protein	taxon:unknown	2023-11-24	FABvM		optional
my_own	14807	GO:0031555		GO:0006351	my_own	unknown	optional	unknown	optional	optional	protein	taxon:unknown	2023-11-24	FABvM		optional
my_own	14807	GO:0031555		GO:0071840	my_own	unknown	optional	unknown	optional	optional	protein	taxon:unknown	2023-11-24	FABvM		optional
my_own	14807	GO:0031555		GO:0019222	my_own	unknown	optional	unknown	optional	optional	protein	taxon:unknown	2023-11-24	FABvM		optional
my_own	14808	GO:0031556		GO:0006351	my_own	unknown	optional	unknown	optional	optional	protein	taxon:unknown	2023-11-24	FABvM		optional
my_own	14808	GO:0031556		GO:0071840	my_own	unknown	optional	unknown	optional	optional	protein	taxon:unknown	2023-11-24	FABvM		optional
my_own	14808	GO:0031556		GO:0019222	my_own	unknown	optional	unknown	optional	optional	protein	taxon:unknown	2023-11-24	FABvM		optional
my_own	14811	GO:0031559		GO:0016853	my_own	unknown	optional	unknown	optional	optional	protein	taxon:unknown	2023-11-24	FABvM		optional
my_own	14812	GO:0031560		GO:0005737	my_own	unknown	optional	unknown	optional	optional	protein	taxon:unknown	2023-11-24	FABvM		optional
my_own	14813	GO:0031561		GO:0005737	my_own	unknown	optional	unknown	optional	optional	protein	taxon:unknown	2023-11-24	FABvM		optional
my_own	14814	GO:0031562		GO:0005737	my_own	unknown	optional	unknown	optional	optional	protein	taxon:unknown	2023-11-24	FABvM		optional
my_own	14815	GO:0031563		GO:0005737	my_own	unknown	optional	unknown	optional	optional	protein	taxon:unknown	2023-11-24	FABvM		optional
my_own	14816	GO:0031564		GO:0006351	my_own	unknown	optional	unknown	optional	optional	protein	taxon:unknown	2023-11-24	FABvM		optional
my_own	14816	GO:0031564		GO:0071840	my_own	unknown	optional	unknown	optional	optional	protein	taxon:unknown	2023-11-24	FABvM		optional
my_own	14816	GO:0031564		GO:0019222	my_own	unknown	optional	unknown	optional	optional	protein	taxon:unknown	2023-11-24	FABvM		optional
my_own	14818	GO:0031566		GO:0071840	my_own	unknown	optional	unknown	optional	optional	protein	taxon:unknown	2023-11-24	FABvM		optional
my_own	14819	GO:0031567		GO:0007165	my_own	unknown	optional	unknown	optional	optional	protein	taxon:unknown	2023-11-24	FABvM		optional
my_own	14820	GO:0031568		GO:0007165	my_own	unknown	optional	unknown	optional	optional	protein	taxon:unknown	2023-11-24	FABvM		optional
my_own	14821	GO:0031569		GO:0007165	my_own	unknown	optional	unknown	optional	optional	protein	taxon:unknown	2023-11-24	FABvM		optional
my_own	14822	GO:0031570		GO:0007165	my_own	unknown	optional	unknown	optional	optional	protein	taxon:unknown	2023-11-24	FABvM		optional
my_own	14823	GO:0031571		GO:0007165	my_own	unknown	optional	unknown	optional	optional	protein	taxon:unknown	2023-11-24	FABvM		optional
my_own	14823	GO:0031571		GO:0006950	my_own	unknown	optional	unknown	optional	optional	protein	taxon:unknown	2023-11-24	FABvM		optional
my_own	14824	GO:0031573		GO:0007165	my_own	unknown	optional	unknown	optional	optional	protein	taxon:unknown	2023-11-24	FABvM		optional
my_own	14824	GO:0031573		GO:0006950	my_own	unknown	optional	unknown	optional	optional	protein	taxon:unknown	2023-11-24	FABvM		optional
my_own	14825	GO:0031577		GO:0007165	my_own	unknown	optional	unknown	optional	optional	protein	taxon:unknown	2023-11-24	FABvM		optional
my_own	14826	GO:0031578		GO:0007165	my_own	unknown	optional	unknown	optional	optional	protein	taxon:unknown	2023-11-24	FABvM		optional
my_own	14826	GO:0031578		GO:0071840	my_own	unknown	optional	unknown	optional	optional	protein	taxon:unknown	2023-11-24	FABvM		optional
my_own	14827	GO:0031579		GO:0071840	my_own	unknown	optional	unknown	optional	optional	protein	taxon:unknown	2023-11-24	FABvM		optional
my_own	14828	GO:0031580		GO:0071840	my_own	unknown	optional	unknown	optional	optional	protein	taxon:unknown	2023-11-24	FABvM		optional
my_own	14829	GO:0031581		GO:0071840	my_own	unknown	optional	unknown	optional	optional	protein	taxon:unknown	2023-11-24	FABvM		optional
my_own	14830	GO:0031582		GO:0019222	my_own	unknown	optional	unknown	optional	optional	protein	taxon:unknown	2023-11-24	FABvM		optional
my_own	14830	GO:0031582		GO:0071840	my_own	unknown	optional	unknown	optional	optional	protein	taxon:unknown	2023-11-24	FABvM		optional
my_own	14830	GO:0031582		GO:0006259	my_own	unknown	optional	unknown	optional	optional	protein	taxon:unknown	2023-11-24	FABvM		optional
my_own	14831	GO:0031583		GO:0007165	my_own	unknown	optional	unknown	optional	optional	protein	taxon:unknown	2023-11-24	FABvM		optional
my_own	14832	GO:0031584		GO:0008150	my_own	unknown	optional	unknown	optional	optional	protein	taxon:unknown	2023-11-24	FABvM		optional
my_own	14833	GO:0031585		GO:0006810	my_own	unknown	optional	unknown	optional	optional	protein	taxon:unknown	2023-11-24	FABvM		optional
my_own	14834	GO:0031586		GO:0007165	my_own	unknown	optional	unknown	optional	optional	protein	taxon:unknown	2023-11-24	FABvM		optional
my_own	14834	GO:0031586		GO:0006810	my_own	unknown	optional	unknown	optional	optional	protein	taxon:unknown	2023-11-24	FABvM		optional
my_own	14835	GO:0031587		GO:0007165	my_own	unknown	optional	unknown	optional	optional	protein	taxon:unknown	2023-11-24	FABvM		optional
my_own	14835	GO:0031587		GO:0006810	my_own	unknown	optional	unknown	optional	optional	protein	taxon:unknown	2023-11-24	FABvM		optional
my_own	14836	GO:0031588		GO:1902494	my_own	unknown	optional	unknown	optional	optional	protein	taxon:unknown	2023-11-24	FABvM		optional
my_own	14837	GO:0031589		GO:0007155	my_own	unknown	optional	unknown	optional	optional	protein	taxon:unknown	2023-11-24	FABvM		optional
my_own	14838	GO:0031590		GO:0006807	my_own	unknown	optional	unknown	optional	optional	protein	taxon:unknown	2023-11-24	FABvM		optional
my_own	14839	GO:0031591		GO:0016070	my_own	unknown	optional	unknown	optional	optional	protein	taxon:unknown	2023-11-24	FABvM		optional
my_own	14839	GO:0031591		GO:0009058	my_own	unknown	optional	unknown	optional	optional	protein	taxon:unknown	2023-11-24	FABvM		optional
my_own	14840	GO:0031592		GO:0005622	my_own	unknown	optional	unknown	optional	optional	protein	taxon:unknown	2023-11-24	FABvM		optional
my_own	14841	GO:0031593		GO:0005515	my_own	unknown	optional	unknown	optional	optional	protein	taxon:unknown	2023-11-24	FABvM		optional
my_own	14842	GO:0031594		GO:0005575	my_own	unknown	optional	unknown	optional	optional	protein	taxon:unknown	2023-11-24	FABvM		optional
my_own	14843	GO:0031595		GO:1902494	my_own	unknown	optional	unknown	optional	optional	protein	taxon:unknown	2023-11-24	FABvM		optional
my_own	14843	GO:0031595		GO:0005634	my_own	unknown	optional	unknown	optional	optional	protein	taxon:unknown	2023-11-24	FABvM		optional
my_own	14845	GO:0031597		GO:1902494	my_own	unknown	optional	unknown	optional	optional	protein	taxon:unknown	2023-11-24	FABvM		optional
my_own	14845	GO:0031597		GO:0005737	my_own	unknown	optional	unknown	optional	optional	protein	taxon:unknown	2023-11-24	FABvM		optional
my_own	14846	GO:0031598		GO:1902494	my_own	unknown	optional	unknown	optional	optional	protein	taxon:unknown	2023-11-24	FABvM		optional
my_own	14846	GO:0031598		GO:0005634	my_own	unknown	optional	unknown	optional	optional	protein	taxon:unknown	2023-11-24	FABvM		optional
my_own	14848	GO:0031600		GO:1902494	my_own	unknown	optional	unknown	optional	optional	protein	taxon:unknown	2023-11-24	FABvM		optional
my_own	14848	GO:0031600		GO:0005737	my_own	unknown	optional	unknown	optional	optional	protein	taxon:unknown	2023-11-24	FABvM		optional
my_own	14849	GO:0031601		GO:0005634	my_own	unknown	optional	unknown	optional	optional	protein	taxon:unknown	2023-11-24	FABvM		optional
my_own	14849	GO:0031601		GO:0005839	my_own	unknown	optional	unknown	optional	optional	protein	taxon:unknown	2023-11-24	FABvM		optional
my_own	14851	GO:0031603		GO:0005737	my_own	unknown	optional	unknown	optional	optional	protein	taxon:unknown	2023-11-24	FABvM		optional
my_own	14851	GO:0031603		GO:0005839	my_own	unknown	optional	unknown	optional	optional	protein	taxon:unknown	2023-11-24	FABvM		optional
my_own	14852	GO:0031604		GO:0005634	my_own	unknown	optional	unknown	optional	optional	protein	taxon:unknown	2023-11-24	FABvM		optional
my_own	14852	GO:0031604		GO:0005839	my_own	unknown	optional	unknown	optional	optional	protein	taxon:unknown	2023-11-24	FABvM		optional
my_own	14854	GO:0031606		GO:0005737	my_own	unknown	optional	unknown	optional	optional	protein	taxon:unknown	2023-11-24	FABvM		optional
my_own	14854	GO:0031606		GO:0005839	my_own	unknown	optional	unknown	optional	optional	protein	taxon:unknown	2023-11-24	FABvM		optional
my_own	14855	GO:0031607		GO:0005634	my_own	unknown	optional	unknown	optional	optional	protein	taxon:unknown	2023-11-24	FABvM		optional
my_own	14855	GO:0031607		GO:0005839	my_own	unknown	optional	unknown	optional	optional	protein	taxon:unknown	2023-11-24	FABvM		optional
my_own	14857	GO:0031609		GO:0005737	my_own	unknown	optional	unknown	optional	optional	protein	taxon:unknown	2023-11-24	FABvM		optional
my_own	14857	GO:0031609		GO:0005839	my_own	unknown	optional	unknown	optional	optional	protein	taxon:unknown	2023-11-24	FABvM		optional
my_own	14858	GO:0031610		GO:1902494	my_own	unknown	optional	unknown	optional	optional	protein	taxon:unknown	2023-11-24	FABvM		optional
my_own	14858	GO:0031610		GO:0005634	my_own	unknown	optional	unknown	optional	optional	protein	taxon:unknown	2023-11-24	FABvM		optional
my_own	14860	GO:0031612		GO:1902494	my_own	unknown	optional	unknown	optional	optional	protein	taxon:unknown	2023-11-24	FABvM		optional
my_own	14860	GO:0031612		GO:0005737	my_own	unknown	optional	unknown	optional	optional	protein	taxon:unknown	2023-11-24	FABvM		optional
my_own	14861	GO:0031613		GO:1902494	my_own	unknown	optional	unknown	optional	optional	protein	taxon:unknown	2023-11-24	FABvM		optional
my_own	14861	GO:0031613		GO:0005634	my_own	unknown	optional	unknown	optional	optional	protein	taxon:unknown	2023-11-24	FABvM		optional
my_own	14863	GO:0031615		GO:1902494	my_own	unknown	optional	unknown	optional	optional	protein	taxon:unknown	2023-11-24	FABvM		optional
my_own	14863	GO:0031615		GO:0005737	my_own	unknown	optional	unknown	optional	optional	protein	taxon:unknown	2023-11-24	FABvM		optional
my_own	14864	GO:0031616		GO:0005622	my_own	unknown	optional	unknown	optional	optional	protein	taxon:unknown	2023-11-24	FABvM		optional
my_own	14865	GO:0031619		GO:0071840	my_own	unknown	optional	unknown	optional	optional	protein	taxon:unknown	2023-11-24	FABvM		optional
my_own	14866	GO:0031620		GO:0006950	my_own	unknown	optional	unknown	optional	optional	protein	taxon:unknown	2023-11-24	FABvM		optional
my_own	14867	GO:0031621		GO:0006950	my_own	unknown	optional	unknown	optional	optional	protein	taxon:unknown	2023-11-24	FABvM		optional
my_own	14868	GO:0031622		GO:0006950	my_own	unknown	optional	unknown	optional	optional	protein	taxon:unknown	2023-11-24	FABvM		optional
my_own	14869	GO:0031623		GO:0006810	my_own	unknown	optional	unknown	optional	optional	protein	taxon:unknown	2023-11-24	FABvM		optional
my_own	14870	GO:0031624		GO:0005515	my_own	unknown	optional	unknown	optional	optional	protein	taxon:unknown	2023-11-24	FABvM		optional
my_own	14871	GO:0031625		GO:0005515	my_own	unknown	optional	unknown	optional	optional	protein	taxon:unknown	2023-11-24	FABvM		optional
my_own	14872	GO:0031626		GO:0003674	my_own	unknown	optional	unknown	optional	optional	protein	taxon:unknown	2023-11-24	FABvM		optional
my_own	14873	GO:0031627		GO:0006259	my_own	unknown	optional	unknown	optional	optional	protein	taxon:unknown	2023-11-24	FABvM		optional
my_own	14873	GO:0031627		GO:0071840	my_own	unknown	optional	unknown	optional	optional	protein	taxon:unknown	2023-11-24	FABvM		optional
my_own	14874	GO:0031628		GO:0005515	my_own	unknown	optional	unknown	optional	optional	protein	taxon:unknown	2023-11-24	FABvM		optional
my_own	14875	GO:0031629		GO:0071840	my_own	unknown	optional	unknown	optional	optional	protein	taxon:unknown	2023-11-24	FABvM		optional
my_own	14875	GO:0031629		GO:0006810	my_own	unknown	optional	unknown	optional	optional	protein	taxon:unknown	2023-11-24	FABvM		optional
my_own	14876	GO:0031630		GO:0071840	my_own	unknown	optional	unknown	optional	optional	protein	taxon:unknown	2023-11-24	FABvM		optional
my_own	14876	GO:0031630		GO:0006810	my_own	unknown	optional	unknown	optional	optional	protein	taxon:unknown	2023-11-24	FABvM		optional
my_own	14877	GO:0031631		GO:0071840	my_own	unknown	optional	unknown	optional	optional	protein	taxon:unknown	2023-11-24	FABvM		optional
my_own	14877	GO:0031631		GO:0006810	my_own	unknown	optional	unknown	optional	optional	protein	taxon:unknown	2023-11-24	FABvM		optional
my_own	14878	GO:0031632		GO:0071840	my_own	unknown	optional	unknown	optional	optional	protein	taxon:unknown	2023-11-24	FABvM		optional
my_own	14878	GO:0031632		GO:0006810	my_own	unknown	optional	unknown	optional	optional	protein	taxon:unknown	2023-11-24	FABvM		optional
my_own	14879	GO:0031633		GO:0005737	my_own	unknown	optional	unknown	optional	optional	protein	taxon:unknown	2023-11-24	FABvM		optional
my_own	14880	GO:0031634		GO:0003676	my_own	unknown	optional	unknown	optional	optional	protein	taxon:unknown	2023-11-24	FABvM		optional
my_own	14881	GO:0031635		GO:0007165	my_own	unknown	optional	unknown	optional	optional	protein	taxon:unknown	2023-11-24	FABvM		optional
my_own	14882	GO:0031637		GO:0008150	my_own	unknown	optional	unknown	optional	optional	protein	taxon:unknown	2023-11-24	FABvM		optional
my_own	14883	GO:0031638		GO:0009058	my_own	unknown	optional	unknown	optional	optional	protein	taxon:unknown	2023-11-24	FABvM		optional
my_own	14883	GO:0031638		GO:0006508	my_own	unknown	optional	unknown	optional	optional	protein	taxon:unknown	2023-11-24	FABvM		optional
my_own	14884	GO:0031639		GO:0009058	my_own	unknown	optional	unknown	optional	optional	protein	taxon:unknown	2023-11-24	FABvM		optional
my_own	14884	GO:0031639		GO:0006508	my_own	unknown	optional	unknown	optional	optional	protein	taxon:unknown	2023-11-24	FABvM		optional
my_own	14885	GO:0031640		GO:0008150	my_own	unknown	optional	unknown	optional	optional	protein	taxon:unknown	2023-11-24	FABvM		optional
my_own	14886	GO:0031641		GO:0008150	my_own	unknown	optional	unknown	optional	optional	protein	taxon:unknown	2023-11-24	FABvM		optional
my_own	14887	GO:0031642		GO:0008150	my_own	unknown	optional	unknown	optional	optional	protein	taxon:unknown	2023-11-24	FABvM		optional
my_own	14888	GO:0031643		GO:0008150	my_own	unknown	optional	unknown	optional	optional	protein	taxon:unknown	2023-11-24	FABvM		optional
my_own	14889	GO:0031644		GO:0008150	my_own	unknown	optional	unknown	optional	optional	protein	taxon:unknown	2023-11-24	FABvM		optional
my_own	14890	GO:0031645		GO:0008150	my_own	unknown	optional	unknown	optional	optional	protein	taxon:unknown	2023-11-24	FABvM		optional
my_own	14891	GO:0031646		GO:0008150	my_own	unknown	optional	unknown	optional	optional	protein	taxon:unknown	2023-11-24	FABvM		optional
my_own	14892	GO:0031647		GO:0008150	my_own	unknown	optional	unknown	optional	optional	protein	taxon:unknown	2023-11-24	FABvM		optional
my_own	14893	GO:0031648		GO:0008150	my_own	unknown	optional	unknown	optional	optional	protein	taxon:unknown	2023-11-24	FABvM		optional
my_own	14894	GO:0031649		GO:0008150	my_own	unknown	optional	unknown	optional	optional	protein	taxon:unknown	2023-11-24	FABvM		optional
my_own	14895	GO:0031650		GO:0008150	my_own	unknown	optional	unknown	optional	optional	protein	taxon:unknown	2023-11-24	FABvM		optional
my_own	14896	GO:0031651		GO:0008150	my_own	unknown	optional	unknown	optional	optional	protein	taxon:unknown	2023-11-24	FABvM		optional
my_own	14897	GO:0031652		GO:0008150	my_own	unknown	optional	unknown	optional	optional	protein	taxon:unknown	2023-11-24	FABvM		optional
my_own	14898	GO:0031653		GO:0008150	my_own	unknown	optional	unknown	optional	optional	protein	taxon:unknown	2023-11-24	FABvM		optional
my_own	14899	GO:0031654		GO:0008150	my_own	unknown	optional	unknown	optional	optional	protein	taxon:unknown	2023-11-24	FABvM		optional
my_own	14900	GO:0031655		GO:0008150	my_own	unknown	optional	unknown	optional	optional	protein	taxon:unknown	2023-11-24	FABvM		optional
my_own	14901	GO:0031656		GO:0008150	my_own	unknown	optional	unknown	optional	optional	protein	taxon:unknown	2023-11-24	FABvM		optional
my_own	14907	GO:0031663		GO:0042221	my_own	unknown	optional	unknown	optional	optional	protein	taxon:unknown	2023-11-24	FABvM		optional
my_own	14907	GO:0031663		GO:0007165	my_own	unknown	optional	unknown	optional	optional	protein	taxon:unknown	2023-11-24	FABvM		optional
my_own	14907	GO:0031663		GO:0009607	my_own	unknown	optional	unknown	optional	optional	protein	taxon:unknown	2023-11-24	FABvM		optional
my_own	14908	GO:0031664		GO:0007165	my_own	unknown	optional	unknown	optional	optional	protein	taxon:unknown	2023-11-24	FABvM		optional
my_own	14908	GO:0031664		GO:0042221	my_own	unknown	optional	unknown	optional	optional	protein	taxon:unknown	2023-11-24	FABvM		optional
my_own	14908	GO:0031664		GO:0009607	my_own	unknown	optional	unknown	optional	optional	protein	taxon:unknown	2023-11-24	FABvM		optional
my_own	14909	GO:0031665		GO:0007165	my_own	unknown	optional	unknown	optional	optional	protein	taxon:unknown	2023-11-24	FABvM		optional
my_own	14909	GO:0031665		GO:0042221	my_own	unknown	optional	unknown	optional	optional	protein	taxon:unknown	2023-11-24	FABvM		optional
my_own	14909	GO:0031665		GO:0009607	my_own	unknown	optional	unknown	optional	optional	protein	taxon:unknown	2023-11-24	FABvM		optional
my_own	14910	GO:0031666		GO:0007165	my_own	unknown	optional	unknown	optional	optional	protein	taxon:unknown	2023-11-24	FABvM		optional
my_own	14910	GO:0031666		GO:0042221	my_own	unknown	optional	unknown	optional	optional	protein	taxon:unknown	2023-11-24	FABvM		optional
my_own	14910	GO:0031666		GO:0009607	my_own	unknown	optional	unknown	optional	optional	protein	taxon:unknown	2023-11-24	FABvM		optional
my_own	14911	GO:0031667		GO:0008150	my_own	unknown	optional	unknown	optional	optional	protein	taxon:unknown	2023-11-24	FABvM		optional
my_own	14912	GO:0031668		GO:0008150	my_own	unknown	optional	unknown	optional	optional	protein	taxon:unknown	2023-11-24	FABvM		optional
my_own	14913	GO:0031669		GO:0008150	my_own	unknown	optional	unknown	optional	optional	protein	taxon:unknown	2023-11-24	FABvM		optional
my_own	14914	GO:0031670		GO:0042221	my_own	unknown	optional	unknown	optional	optional	protein	taxon:unknown	2023-11-24	FABvM		optional
my_own	14915	GO:0031671		GO:0071840	my_own	unknown	optional	unknown	optional	optional	protein	taxon:unknown	2023-11-24	FABvM		optional
my_own	14916	GO:0031672		GO:0005737	my_own	unknown	optional	unknown	optional	optional	protein	taxon:unknown	2023-11-24	FABvM		optional
my_own	14917	GO:0031673		GO:0005737	my_own	unknown	optional	unknown	optional	optional	protein	taxon:unknown	2023-11-24	FABvM		optional
my_own	14918	GO:0031674		GO:0005737	my_own	unknown	optional	unknown	optional	optional	protein	taxon:unknown	2023-11-24	FABvM		optional
my_own	14919	GO:0031676		GO:0005886	my_own	unknown	optional	unknown	optional	optional	protein	taxon:unknown	2023-11-24	FABvM		optional
my_own	14919	GO:0031676		GO:0009579	my_own	unknown	optional	unknown	optional	optional	protein	taxon:unknown	2023-11-24	FABvM		optional
my_own	14919	GO:0031676		GO:0005737	my_own	unknown	optional	unknown	optional	optional	protein	taxon:unknown	2023-11-24	FABvM		optional
my_own	14920	GO:0031679		GO:0016491	my_own	unknown	optional	unknown	optional	optional	protein	taxon:unknown	2023-11-24	FABvM		optional
my_own	14921	GO:0031680		GO:0005737	my_own	unknown	optional	unknown	optional	optional	protein	taxon:unknown	2023-11-24	FABvM		optional
my_own	14922	GO:0031681		GO:0005515	my_own	unknown	optional	unknown	optional	optional	protein	taxon:unknown	2023-11-24	FABvM		optional
my_own	14923	GO:0031682		GO:0005515	my_own	unknown	optional	unknown	optional	optional	protein	taxon:unknown	2023-11-24	FABvM		optional
my_own	14924	GO:0031683		GO:0003674	my_own	unknown	optional	unknown	optional	optional	protein	taxon:unknown	2023-11-24	FABvM		optional
my_own	14926	GO:0031685		GO:0005515	my_own	unknown	optional	unknown	optional	optional	protein	taxon:unknown	2023-11-24	FABvM		optional
my_own	14927	GO:0031686		GO:0005515	my_own	unknown	optional	unknown	optional	optional	protein	taxon:unknown	2023-11-24	FABvM		optional
my_own	14928	GO:0031687		GO:0005515	my_own	unknown	optional	unknown	optional	optional	protein	taxon:unknown	2023-11-24	FABvM		optional
my_own	14929	GO:0031688		GO:0005515	my_own	unknown	optional	unknown	optional	optional	protein	taxon:unknown	2023-11-24	FABvM		optional
my_own	14930	GO:0031689		GO:0005515	my_own	unknown	optional	unknown	optional	optional	protein	taxon:unknown	2023-11-24	FABvM		optional
my_own	14931	GO:0031690		GO:0005515	my_own	unknown	optional	unknown	optional	optional	protein	taxon:unknown	2023-11-24	FABvM		optional
my_own	14932	GO:0031691		GO:0005515	my_own	unknown	optional	unknown	optional	optional	protein	taxon:unknown	2023-11-24	FABvM		optional
my_own	14933	GO:0031692		GO:0005515	my_own	unknown	optional	unknown	optional	optional	protein	taxon:unknown	2023-11-24	FABvM		optional
my_own	14934	GO:0031693		GO:0005515	my_own	unknown	optional	unknown	optional	optional	protein	taxon:unknown	2023-11-24	FABvM		optional
my_own	14935	GO:0031694		GO:0005515	my_own	unknown	optional	unknown	optional	optional	protein	taxon:unknown	2023-11-24	FABvM		optional
my_own	14936	GO:0031695		GO:0005515	my_own	unknown	optional	unknown	optional	optional	protein	taxon:unknown	2023-11-24	FABvM		optional
my_own	14937	GO:0031696		GO:0005515	my_own	unknown	optional	unknown	optional	optional	protein	taxon:unknown	2023-11-24	FABvM		optional
my_own	14938	GO:0031697		GO:0005515	my_own	unknown	optional	unknown	optional	optional	protein	taxon:unknown	2023-11-24	FABvM		optional
my_own	14939	GO:0031698		GO:0005515	my_own	unknown	optional	unknown	optional	optional	protein	taxon:unknown	2023-11-24	FABvM		optional
my_own	14940	GO:0031699		GO:0005515	my_own	unknown	optional	unknown	optional	optional	protein	taxon:unknown	2023-11-24	FABvM		optional
my_own	14941	GO:0031700		GO:0005515	my_own	unknown	optional	unknown	optional	optional	protein	taxon:unknown	2023-11-24	FABvM		optional
my_own	14942	GO:0031701		GO:0005515	my_own	unknown	optional	unknown	optional	optional	protein	taxon:unknown	2023-11-24	FABvM		optional
my_own	14943	GO:0031702		GO:0005515	my_own	unknown	optional	unknown	optional	optional	protein	taxon:unknown	2023-11-24	FABvM		optional
my_own	14944	GO:0031703		GO:0005515	my_own	unknown	optional	unknown	optional	optional	protein	taxon:unknown	2023-11-24	FABvM		optional
my_own	14945	GO:0031704		GO:0005515	my_own	unknown	optional	unknown	optional	optional	protein	taxon:unknown	2023-11-24	FABvM		optional
my_own	14946	GO:0031705		GO:0005515	my_own	unknown	optional	unknown	optional	optional	protein	taxon:unknown	2023-11-24	FABvM		optional
my_own	14947	GO:0031706		GO:0005515	my_own	unknown	optional	unknown	optional	optional	protein	taxon:unknown	2023-11-24	FABvM		optional
my_own	14948	GO:0031707		GO:0005515	my_own	unknown	optional	unknown	optional	optional	protein	taxon:unknown	2023-11-24	FABvM		optional
my_own	14949	GO:0031708		GO:0005515	my_own	unknown	optional	unknown	optional	optional	protein	taxon:unknown	2023-11-24	FABvM		optional
my_own	14950	GO:0031709		GO:0005515	my_own	unknown	optional	unknown	optional	optional	protein	taxon:unknown	2023-11-24	FABvM		optional
my_own	14951	GO:0031710		GO:0005515	my_own	unknown	optional	unknown	optional	optional	protein	taxon:unknown	2023-11-24	FABvM		optional
my_own	14952	GO:0031711		GO:0005515	my_own	unknown	optional	unknown	optional	optional	protein	taxon:unknown	2023-11-24	FABvM		optional
my_own	14953	GO:0031712		GO:0005515	my_own	unknown	optional	unknown	optional	optional	protein	taxon:unknown	2023-11-24	FABvM		optional
my_own	14954	GO:0031713		GO:0005515	my_own	unknown	optional	unknown	optional	optional	protein	taxon:unknown	2023-11-24	FABvM		optional
my_own	14955	GO:0031714		GO:0005515	my_own	unknown	optional	unknown	optional	optional	protein	taxon:unknown	2023-11-24	FABvM		optional
my_own	14956	GO:0031715		GO:0005515	my_own	unknown	optional	unknown	optional	optional	protein	taxon:unknown	2023-11-24	FABvM		optional
my_own	14957	GO:0031716		GO:0005515	my_own	unknown	optional	unknown	optional	optional	protein	taxon:unknown	2023-11-24	FABvM		optional
my_own	14958	GO:0031717		GO:0005515	my_own	unknown	optional	unknown	optional	optional	protein	taxon:unknown	2023-11-24	FABvM		optional
my_own	14959	GO:0031718		GO:0005515	my_own	unknown	optional	unknown	optional	optional	protein	taxon:unknown	2023-11-24	FABvM		optional
my_own	14960	GO:0031719		GO:0005515	my_own	unknown	optional	unknown	optional	optional	protein	taxon:unknown	2023-11-24	FABvM		optional
my_own	14961	GO:0031720		GO:0005515	my_own	unknown	optional	unknown	optional	optional	protein	taxon:unknown	2023-11-24	FABvM		optional
my_own	14962	GO:0031721		GO:0005515	my_own	unknown	optional	unknown	optional	optional	protein	taxon:unknown	2023-11-24	FABvM		optional
my_own	14963	GO:0031722		GO:0005515	my_own	unknown	optional	unknown	optional	optional	protein	taxon:unknown	2023-11-24	FABvM		optional
my_own	14964	GO:0031723		GO:0005515	my_own	unknown	optional	unknown	optional	optional	protein	taxon:unknown	2023-11-24	FABvM		optional
my_own	14965	GO:0031724		GO:0005515	my_own	unknown	optional	unknown	optional	optional	protein	taxon:unknown	2023-11-24	FABvM		optional
my_own	14966	GO:0031725		GO:0005515	my_own	unknown	optional	unknown	optional	optional	protein	taxon:unknown	2023-11-24	FABvM		optional
my_own	14967	GO:0031726		GO:0005515	my_own	unknown	optional	unknown	optional	optional	protein	taxon:unknown	2023-11-24	FABvM		optional
my_own	14968	GO:0031727		GO:0005515	my_own	unknown	optional	unknown	optional	optional	protein	taxon:unknown	2023-11-24	FABvM		optional
my_own	14969	GO:0031728		GO:0005515	my_own	unknown	optional	unknown	optional	optional	protein	taxon:unknown	2023-11-24	FABvM		optional
my_own	14970	GO:0031729		GO:0005515	my_own	unknown	optional	unknown	optional	optional	protein	taxon:unknown	2023-11-24	FABvM		optional
my_own	14971	GO:0031730		GO:0005515	my_own	unknown	optional	unknown	optional	optional	protein	taxon:unknown	2023-11-24	FABvM		optional
my_own	14972	GO:0031731		GO:0005515	my_own	unknown	optional	unknown	optional	optional	protein	taxon:unknown	2023-11-24	FABvM		optional
my_own	14973	GO:0031732		GO:0005515	my_own	unknown	optional	unknown	optional	optional	protein	taxon:unknown	2023-11-24	FABvM		optional
my_own	14974	GO:0031733		GO:0005515	my_own	unknown	optional	unknown	optional	optional	protein	taxon:unknown	2023-11-24	FABvM		optional
my_own	14975	GO:0031734		GO:0005515	my_own	unknown	optional	unknown	optional	optional	protein	taxon:unknown	2023-11-24	FABvM		optional
my_own	14976	GO:0031735		GO:0005515	my_own	unknown	optional	unknown	optional	optional	protein	taxon:unknown	2023-11-24	FABvM		optional
my_own	14977	GO:0031736		GO:0005515	my_own	unknown	optional	unknown	optional	optional	protein	taxon:unknown	2023-11-24	FABvM		optional
my_own	14978	GO:0031737		GO:0005515	my_own	unknown	optional	unknown	optional	optional	protein	taxon:unknown	2023-11-24	FABvM		optional
my_own	14979	GO:0031738		GO:0005515	my_own	unknown	optional	unknown	optional	optional	protein	taxon:unknown	2023-11-24	FABvM		optional
my_own	14980	GO:0031739		GO:0005515	my_own	unknown	optional	unknown	optional	optional	protein	taxon:unknown	2023-11-24	FABvM		optional
my_own	14981	GO:0031740		GO:0005515	my_own	unknown	optional	unknown	optional	optional	protein	taxon:unknown	2023-11-24	FABvM		optional
my_own	14982	GO:0031741		GO:0005515	my_own	unknown	optional	unknown	optional	optional	protein	taxon:unknown	2023-11-24	FABvM		optional
my_own	14983	GO:0031745		GO:0005515	my_own	unknown	optional	unknown	optional	optional	protein	taxon:unknown	2023-11-24	FABvM		optional
my_own	14984	GO:0031746		GO:0005515	my_own	unknown	optional	unknown	optional	optional	protein	taxon:unknown	2023-11-24	FABvM		optional
my_own	14985	GO:0031747		GO:0005515	my_own	unknown	optional	unknown	optional	optional	protein	taxon:unknown	2023-11-24	FABvM		optional
my_own	14986	GO:0031748		GO:0005515	my_own	unknown	optional	unknown	optional	optional	protein	taxon:unknown	2023-11-24	FABvM		optional
my_own	14987	GO:0031749		GO:0005515	my_own	unknown	optional	unknown	optional	optional	protein	taxon:unknown	2023-11-24	FABvM		optional
my_own	14988	GO:0031750		GO:0005515	my_own	unknown	optional	unknown	optional	optional	protein	taxon:unknown	2023-11-24	FABvM		optional
my_own	14989	GO:0031751		GO:0005515	my_own	unknown	optional	unknown	optional	optional	protein	taxon:unknown	2023-11-24	FABvM		optional
my_own	14990	GO:0031752		GO:0005515	my_own	unknown	optional	unknown	optional	optional	protein	taxon:unknown	2023-11-24	FABvM		optional
my_own	14991	GO:0031753		GO:0005515	my_own	unknown	optional	unknown	optional	optional	protein	taxon:unknown	2023-11-24	FABvM		optional
my_own	14992	GO:0031754		GO:0005515	my_own	unknown	optional	unknown	optional	optional	protein	taxon:unknown	2023-11-24	FABvM		optional
my_own	14993	GO:0031755		GO:0005515	my_own	unknown	optional	unknown	optional	optional	protein	taxon:unknown	2023-11-24	FABvM		optional
my_own	14994	GO:0031756		GO:0005515	my_own	unknown	optional	unknown	optional	optional	protein	taxon:unknown	2023-11-24	FABvM		optional
my_own	14995	GO:0031757		GO:0005515	my_own	unknown	optional	unknown	optional	optional	protein	taxon:unknown	2023-11-24	FABvM		optional
my_own	14996	GO:0031758		GO:0005515	my_own	unknown	optional	unknown	optional	optional	protein	taxon:unknown	2023-11-24	FABvM		optional
my_own	14997	GO:0031759		GO:0005515	my_own	unknown	optional	unknown	optional	optional	protein	taxon:unknown	2023-11-24	FABvM		optional
my_own	14998	GO:0031760		GO:0005515	my_own	unknown	optional	unknown	optional	optional	protein	taxon:unknown	2023-11-24	FABvM		optional
my_own	14999	GO:0031761		GO:0005515	my_own	unknown	optional	unknown	optional	optional	protein	taxon:unknown	2023-11-24	FABvM		optional
my_own	15000	GO:0031762		GO:0005515	my_own	unknown	optional	unknown	optional	optional	protein	taxon:unknown	2023-11-24	FABvM		optional
my_own	15001	GO:0031763		GO:0005515	my_own	unknown	optional	unknown	optional	optional	protein	taxon:unknown	2023-11-24	FABvM		optional
my_own	15002	GO:0031764		GO:0005515	my_own	unknown	optional	unknown	optional	optional	protein	taxon:unknown	2023-11-24	FABvM		optional
my_own	15003	GO:0031765		GO:0005515	my_own	unknown	optional	unknown	optional	optional	protein	taxon:unknown	2023-11-24	FABvM		optional
my_own	15004	GO:0031766		GO:0005515	my_own	unknown	optional	unknown	optional	optional	protein	taxon:unknown	2023-11-24	FABvM		optional
my_own	15005	GO:0031767		GO:0005515	my_own	unknown	optional	unknown	optional	optional	protein	taxon:unknown	2023-11-24	FABvM		optional
my_own	15006	GO:0031768		GO:0005515	my_own	unknown	optional	unknown	optional	optional	protein	taxon:unknown	2023-11-24	FABvM		optional
my_own	15007	GO:0031769		GO:0005515	my_own	unknown	optional	unknown	optional	optional	protein	taxon:unknown	2023-11-24	FABvM		optional
my_own	15008	GO:0031770		GO:0005515	my_own	unknown	optional	unknown	optional	optional	protein	taxon:unknown	2023-11-24	FABvM		optional
my_own	15009	GO:0031771		GO:0005515	my_own	unknown	optional	unknown	optional	optional	protein	taxon:unknown	2023-11-24	FABvM		optional
my_own	15010	GO:0031772		GO:0005515	my_own	unknown	optional	unknown	optional	optional	protein	taxon:unknown	2023-11-24	FABvM		optional
my_own	15011	GO:0031773		GO:0005515	my_own	unknown	optional	unknown	optional	optional	protein	taxon:unknown	2023-11-24	FABvM		optional
my_own	15012	GO:0031774		GO:0005515	my_own	unknown	optional	unknown	optional	optional	protein	taxon:unknown	2023-11-24	FABvM		optional
my_own	15013	GO:0031775		GO:0005515	my_own	unknown	optional	unknown	optional	optional	protein	taxon:unknown	2023-11-24	FABvM		optional
my_own	15014	GO:0031776		GO:0005515	my_own	unknown	optional	unknown	optional	optional	protein	taxon:unknown	2023-11-24	FABvM		optional
my_own	15015	GO:0031777		GO:0005515	my_own	unknown	optional	unknown	optional	optional	protein	taxon:unknown	2023-11-24	FABvM		optional
my_own	15016	GO:0031778		GO:0005515	my_own	unknown	optional	unknown	optional	optional	protein	taxon:unknown	2023-11-24	FABvM		optional
my_own	15017	GO:0031779		GO:0005515	my_own	unknown	optional	unknown	optional	optional	protein	taxon:unknown	2023-11-24	FABvM		optional
my_own	15018	GO:0031780		GO:0005515	my_own	unknown	optional	unknown	optional	optional	protein	taxon:unknown	2023-11-24	FABvM		optional
my_own	15019	GO:0031781		GO:0005515	my_own	unknown	optional	unknown	optional	optional	protein	taxon:unknown	2023-11-24	FABvM		optional
my_own	15020	GO:0031782		GO:0005515	my_own	unknown	optional	unknown	optional	optional	protein	taxon:unknown	2023-11-24	FABvM		optional
my_own	15021	GO:0031783		GO:0005515	my_own	unknown	optional	unknown	optional	optional	protein	taxon:unknown	2023-11-24	FABvM		optional
my_own	15022	GO:0031784		GO:0005515	my_own	unknown	optional	unknown	optional	optional	protein	taxon:unknown	2023-11-24	FABvM		optional
my_own	15023	GO:0031785		GO:0005515	my_own	unknown	optional	unknown	optional	optional	protein	taxon:unknown	2023-11-24	FABvM		optional
my_own	15024	GO:0031786		GO:0005515	my_own	unknown	optional	unknown	optional	optional	protein	taxon:unknown	2023-11-24	FABvM		optional
my_own	15025	GO:0031787		GO:0005515	my_own	unknown	optional	unknown	optional	optional	protein	taxon:unknown	2023-11-24	FABvM		optional
my_own	15026	GO:0031788		GO:0005515	my_own	unknown	optional	unknown	optional	optional	protein	taxon:unknown	2023-11-24	FABvM		optional
my_own	15027	GO:0031789		GO:0005515	my_own	unknown	optional	unknown	optional	optional	protein	taxon:unknown	2023-11-24	FABvM		optional
my_own	15028	GO:0031795		GO:0005515	my_own	unknown	optional	unknown	optional	optional	protein	taxon:unknown	2023-11-24	FABvM		optional
my_own	15029	GO:0031796		GO:0005515	my_own	unknown	optional	unknown	optional	optional	protein	taxon:unknown	2023-11-24	FABvM		optional
my_own	15030	GO:0031797		GO:0005515	my_own	unknown	optional	unknown	optional	optional	protein	taxon:unknown	2023-11-24	FABvM		optional
my_own	15031	GO:0031798		GO:0005515	my_own	unknown	optional	unknown	optional	optional	protein	taxon:unknown	2023-11-24	FABvM		optional
my_own	15032	GO:0031799		GO:0005515	my_own	unknown	optional	unknown	optional	optional	protein	taxon:unknown	2023-11-24	FABvM		optional
my_own	15033	GO:0031800		GO:0005515	my_own	unknown	optional	unknown	optional	optional	protein	taxon:unknown	2023-11-24	FABvM		optional
my_own	15034	GO:0031801		GO:0005515	my_own	unknown	optional	unknown	optional	optional	protein	taxon:unknown	2023-11-24	FABvM		optional
my_own	15035	GO:0031802		GO:0005515	my_own	unknown	optional	unknown	optional	optional	protein	taxon:unknown	2023-11-24	FABvM		optional
my_own	15036	GO:0031803		GO:0005515	my_own	unknown	optional	unknown	optional	optional	protein	taxon:unknown	2023-11-24	FABvM		optional
my_own	15037	GO:0031804		GO:0005515	my_own	unknown	optional	unknown	optional	optional	protein	taxon:unknown	2023-11-24	FABvM		optional
my_own	15038	GO:0031805		GO:0005515	my_own	unknown	optional	unknown	optional	optional	protein	taxon:unknown	2023-11-24	FABvM		optional
my_own	15039	GO:0031806		GO:0005515	my_own	unknown	optional	unknown	optional	optional	protein	taxon:unknown	2023-11-24	FABvM		optional
my_own	15040	GO:0031807		GO:0005515	my_own	unknown	optional	unknown	optional	optional	protein	taxon:unknown	2023-11-24	FABvM		optional
my_own	15041	GO:0031808		GO:0005515	my_own	unknown	optional	unknown	optional	optional	protein	taxon:unknown	2023-11-24	FABvM		optional
my_own	15042	GO:0031809		GO:0005515	my_own	unknown	optional	unknown	optional	optional	protein	taxon:unknown	2023-11-24	FABvM		optional
my_own	15043	GO:0031810		GO:0005515	my_own	unknown	optional	unknown	optional	optional	protein	taxon:unknown	2023-11-24	FABvM		optional
my_own	15044	GO:0031811		GO:0005515	my_own	unknown	optional	unknown	optional	optional	protein	taxon:unknown	2023-11-24	FABvM		optional
my_own	15045	GO:0031812		GO:0005515	my_own	unknown	optional	unknown	optional	optional	protein	taxon:unknown	2023-11-24	FABvM		optional
my_own	15046	GO:0031813		GO:0005515	my_own	unknown	optional	unknown	optional	optional	protein	taxon:unknown	2023-11-24	FABvM		optional
my_own	15047	GO:0031814		GO:0005515	my_own	unknown	optional	unknown	optional	optional	protein	taxon:unknown	2023-11-24	FABvM		optional
my_own	15048	GO:0031815		GO:0005515	my_own	unknown	optional	unknown	optional	optional	protein	taxon:unknown	2023-11-24	FABvM		optional
my_own	15049	GO:0031816		GO:0005515	my_own	unknown	optional	unknown	optional	optional	protein	taxon:unknown	2023-11-24	FABvM		optional
my_own	15050	GO:0031817		GO:0005515	my_own	unknown	optional	unknown	optional	optional	protein	taxon:unknown	2023-11-24	FABvM		optional
my_own	15051	GO:0031818		GO:0005515	my_own	unknown	optional	unknown	optional	optional	protein	taxon:unknown	2023-11-24	FABvM		optional
my_own	15052	GO:0031819		GO:0005515	my_own	unknown	optional	unknown	optional	optional	protein	taxon:unknown	2023-11-24	FABvM		optional
my_own	15053	GO:0031820		GO:0005515	my_own	unknown	optional	unknown	optional	optional	protein	taxon:unknown	2023-11-24	FABvM		optional
my_own	15054	GO:0031821		GO:0005515	my_own	unknown	optional	unknown	optional	optional	protein	taxon:unknown	2023-11-24	FABvM		optional
my_own	15055	GO:0031822		GO:0005515	my_own	unknown	optional	unknown	optional	optional	protein	taxon:unknown	2023-11-24	FABvM		optional
my_own	15056	GO:0031823		GO:0005515	my_own	unknown	optional	unknown	optional	optional	protein	taxon:unknown	2023-11-24	FABvM		optional
my_own	15057	GO:0031824		GO:0005515	my_own	unknown	optional	unknown	optional	optional	protein	taxon:unknown	2023-11-24	FABvM		optional
my_own	15058	GO:0031825		GO:0005515	my_own	unknown	optional	unknown	optional	optional	protein	taxon:unknown	2023-11-24	FABvM		optional
my_own	15059	GO:0031826		GO:0005515	my_own	unknown	optional	unknown	optional	optional	protein	taxon:unknown	2023-11-24	FABvM		optional
my_own	15060	GO:0031827		GO:0005515	my_own	unknown	optional	unknown	optional	optional	protein	taxon:unknown	2023-11-24	FABvM		optional
my_own	15061	GO:0031828		GO:0005515	my_own	unknown	optional	unknown	optional	optional	protein	taxon:unknown	2023-11-24	FABvM		optional
my_own	15062	GO:0031829		GO:0005515	my_own	unknown	optional	unknown	optional	optional	protein	taxon:unknown	2023-11-24	FABvM		optional
my_own	15063	GO:0031830		GO:0005515	my_own	unknown	optional	unknown	optional	optional	protein	taxon:unknown	2023-11-24	FABvM		optional
my_own	15064	GO:0031831		GO:0005515	my_own	unknown	optional	unknown	optional	optional	protein	taxon:unknown	2023-11-24	FABvM		optional
my_own	15065	GO:0031832		GO:0005515	my_own	unknown	optional	unknown	optional	optional	protein	taxon:unknown	2023-11-24	FABvM		optional
my_own	15066	GO:0031833		GO:0005515	my_own	unknown	optional	unknown	optional	optional	protein	taxon:unknown	2023-11-24	FABvM		optional
my_own	15067	GO:0031834		GO:0005515	my_own	unknown	optional	unknown	optional	optional	protein	taxon:unknown	2023-11-24	FABvM		optional
my_own	15068	GO:0031835		GO:0005515	my_own	unknown	optional	unknown	optional	optional	protein	taxon:unknown	2023-11-24	FABvM		optional
my_own	15069	GO:0031836		GO:0005515	my_own	unknown	optional	unknown	optional	optional	protein	taxon:unknown	2023-11-24	FABvM		optional
my_own	15070	GO:0031837		GO:0005515	my_own	unknown	optional	unknown	optional	optional	protein	taxon:unknown	2023-11-24	FABvM		optional
my_own	15071	GO:0031838		GO:0005575	my_own	unknown	optional	unknown	optional	optional	protein	taxon:unknown	2023-11-24	FABvM		optional
my_own	15072	GO:0031839		GO:0005515	my_own	unknown	optional	unknown	optional	optional	protein	taxon:unknown	2023-11-24	FABvM		optional
my_own	15073	GO:0031840		GO:0005515	my_own	unknown	optional	unknown	optional	optional	protein	taxon:unknown	2023-11-24	FABvM		optional
my_own	15074	GO:0031841		GO:0005515	my_own	unknown	optional	unknown	optional	optional	protein	taxon:unknown	2023-11-24	FABvM		optional
my_own	15075	GO:0031842		GO:0005515	my_own	unknown	optional	unknown	optional	optional	protein	taxon:unknown	2023-11-24	FABvM		optional
my_own	15076	GO:0031843		GO:0005515	my_own	unknown	optional	unknown	optional	optional	protein	taxon:unknown	2023-11-24	FABvM		optional
my_own	15077	GO:0031844		GO:0005515	my_own	unknown	optional	unknown	optional	optional	protein	taxon:unknown	2023-11-24	FABvM		optional
my_own	15078	GO:0031845		GO:0005515	my_own	unknown	optional	unknown	optional	optional	protein	taxon:unknown	2023-11-24	FABvM		optional
my_own	15079	GO:0031846		GO:0005515	my_own	unknown	optional	unknown	optional	optional	protein	taxon:unknown	2023-11-24	FABvM		optional
my_own	15080	GO:0031847		GO:0005515	my_own	unknown	optional	unknown	optional	optional	protein	taxon:unknown	2023-11-24	FABvM		optional
my_own	15081	GO:0031848		GO:0006950	my_own	unknown	optional	unknown	optional	optional	protein	taxon:unknown	2023-11-24	FABvM		optional
my_own	15081	GO:0031848		GO:0006259	my_own	unknown	optional	unknown	optional	optional	protein	taxon:unknown	2023-11-24	FABvM		optional
my_own	15081	GO:0031848		GO:0071840	my_own	unknown	optional	unknown	optional	optional	protein	taxon:unknown	2023-11-24	FABvM		optional
my_own	15082	GO:0031849		GO:0005515	my_own	unknown	optional	unknown	optional	optional	protein	taxon:unknown	2023-11-24	FABvM		optional
my_own	15083	GO:0031850		GO:0005515	my_own	unknown	optional	unknown	optional	optional	protein	taxon:unknown	2023-11-24	FABvM		optional
my_own	15084	GO:0031851		GO:0005515	my_own	unknown	optional	unknown	optional	optional	protein	taxon:unknown	2023-11-24	FABvM		optional
my_own	15085	GO:0031852		GO:0005515	my_own	unknown	optional	unknown	optional	optional	protein	taxon:unknown	2023-11-24	FABvM		optional
my_own	15086	GO:0031853		GO:0005515	my_own	unknown	optional	unknown	optional	optional	protein	taxon:unknown	2023-11-24	FABvM		optional
my_own	15087	GO:0031854		GO:0005515	my_own	unknown	optional	unknown	optional	optional	protein	taxon:unknown	2023-11-24	FABvM		optional
my_own	15088	GO:0031855		GO:0005515	my_own	unknown	optional	unknown	optional	optional	protein	taxon:unknown	2023-11-24	FABvM		optional
my_own	15089	GO:0031856		GO:0005515	my_own	unknown	optional	unknown	optional	optional	protein	taxon:unknown	2023-11-24	FABvM		optional
my_own	15090	GO:0031857		GO:0005515	my_own	unknown	optional	unknown	optional	optional	protein	taxon:unknown	2023-11-24	FABvM		optional
my_own	15091	GO:0031858		GO:0005515	my_own	unknown	optional	unknown	optional	optional	protein	taxon:unknown	2023-11-24	FABvM		optional
my_own	15092	GO:0031859		GO:0005515	my_own	unknown	optional	unknown	optional	optional	protein	taxon:unknown	2023-11-24	FABvM		optional
my_own	15093	GO:0031860		GO:0006259	my_own	unknown	optional	unknown	optional	optional	protein	taxon:unknown	2023-11-24	FABvM		optional
my_own	15093	GO:0031860		GO:0071840	my_own	unknown	optional	unknown	optional	optional	protein	taxon:unknown	2023-11-24	FABvM		optional
my_own	15094	GO:0031861		GO:0005515	my_own	unknown	optional	unknown	optional	optional	protein	taxon:unknown	2023-11-24	FABvM		optional
my_own	15095	GO:0031862		GO:0005515	my_own	unknown	optional	unknown	optional	optional	protein	taxon:unknown	2023-11-24	FABvM		optional
my_own	15096	GO:0031863		GO:0005515	my_own	unknown	optional	unknown	optional	optional	protein	taxon:unknown	2023-11-24	FABvM		optional
my_own	15097	GO:0031864		GO:0005515	my_own	unknown	optional	unknown	optional	optional	protein	taxon:unknown	2023-11-24	FABvM		optional
my_own	15098	GO:0031865		GO:0005515	my_own	unknown	optional	unknown	optional	optional	protein	taxon:unknown	2023-11-24	FABvM		optional
my_own	15099	GO:0031866		GO:0005515	my_own	unknown	optional	unknown	optional	optional	protein	taxon:unknown	2023-11-24	FABvM		optional
my_own	15100	GO:0031867		GO:0005515	my_own	unknown	optional	unknown	optional	optional	protein	taxon:unknown	2023-11-24	FABvM		optional
my_own	15101	GO:0031868		GO:0005515	my_own	unknown	optional	unknown	optional	optional	protein	taxon:unknown	2023-11-24	FABvM		optional
my_own	15102	GO:0031869		GO:0005515	my_own	unknown	optional	unknown	optional	optional	protein	taxon:unknown	2023-11-24	FABvM		optional
my_own	15103	GO:0031870		GO:0005515	my_own	unknown	optional	unknown	optional	optional	protein	taxon:unknown	2023-11-24	FABvM		optional
my_own	15104	GO:0031871		GO:0005515	my_own	unknown	optional	unknown	optional	optional	protein	taxon:unknown	2023-11-24	FABvM		optional
my_own	15105	GO:0031872		GO:0005515	my_own	unknown	optional	unknown	optional	optional	protein	taxon:unknown	2023-11-24	FABvM		optional
my_own	15106	GO:0031873		GO:0005515	my_own	unknown	optional	unknown	optional	optional	protein	taxon:unknown	2023-11-24	FABvM		optional
my_own	15107	GO:0031874		GO:0005515	my_own	unknown	optional	unknown	optional	optional	protein	taxon:unknown	2023-11-24	FABvM		optional
my_own	15108	GO:0031875		GO:0005515	my_own	unknown	optional	unknown	optional	optional	protein	taxon:unknown	2023-11-24	FABvM		optional
my_own	15109	GO:0031876		GO:0005515	my_own	unknown	optional	unknown	optional	optional	protein	taxon:unknown	2023-11-24	FABvM		optional
my_own	15110	GO:0031877		GO:0005515	my_own	unknown	optional	unknown	optional	optional	protein	taxon:unknown	2023-11-24	FABvM		optional
my_own	15111	GO:0031878		GO:0005515	my_own	unknown	optional	unknown	optional	optional	protein	taxon:unknown	2023-11-24	FABvM		optional
my_own	15112	GO:0031879		GO:0005515	my_own	unknown	optional	unknown	optional	optional	protein	taxon:unknown	2023-11-24	FABvM		optional
my_own	15113	GO:0031880		GO:0005515	my_own	unknown	optional	unknown	optional	optional	protein	taxon:unknown	2023-11-24	FABvM		optional
my_own	15114	GO:0031881		GO:0005515	my_own	unknown	optional	unknown	optional	optional	protein	taxon:unknown	2023-11-24	FABvM		optional
my_own	15115	GO:0031882		GO:0005515	my_own	unknown	optional	unknown	optional	optional	protein	taxon:unknown	2023-11-24	FABvM		optional
my_own	15116	GO:0031883		GO:0005515	my_own	unknown	optional	unknown	optional	optional	protein	taxon:unknown	2023-11-24	FABvM		optional
my_own	15117	GO:0031884		GO:0005515	my_own	unknown	optional	unknown	optional	optional	protein	taxon:unknown	2023-11-24	FABvM		optional
my_own	15118	GO:0031885		GO:0005515	my_own	unknown	optional	unknown	optional	optional	protein	taxon:unknown	2023-11-24	FABvM		optional
my_own	15119	GO:0031886		GO:0005515	my_own	unknown	optional	unknown	optional	optional	protein	taxon:unknown	2023-11-24	FABvM		optional
my_own	15120	GO:0031887		GO:0006810	my_own	unknown	optional	unknown	optional	optional	protein	taxon:unknown	2023-11-24	FABvM		optional
my_own	15121	GO:0031889		GO:0005515	my_own	unknown	optional	unknown	optional	optional	protein	taxon:unknown	2023-11-24	FABvM		optional
my_own	15122	GO:0031890		GO:0005515	my_own	unknown	optional	unknown	optional	optional	protein	taxon:unknown	2023-11-24	FABvM		optional
my_own	15123	GO:0031891		GO:0005515	my_own	unknown	optional	unknown	optional	optional	protein	taxon:unknown	2023-11-24	FABvM		optional
my_own	15124	GO:0031892		GO:0005515	my_own	unknown	optional	unknown	optional	optional	protein	taxon:unknown	2023-11-24	FABvM		optional
my_own	15125	GO:0031893		GO:0005515	my_own	unknown	optional	unknown	optional	optional	protein	taxon:unknown	2023-11-24	FABvM		optional
my_own	15126	GO:0031894		GO:0005515	my_own	unknown	optional	unknown	optional	optional	protein	taxon:unknown	2023-11-24	FABvM		optional
my_own	15127	GO:0031895		GO:0005515	my_own	unknown	optional	unknown	optional	optional	protein	taxon:unknown	2023-11-24	FABvM		optional
my_own	15128	GO:0031896		GO:0005515	my_own	unknown	optional	unknown	optional	optional	protein	taxon:unknown	2023-11-24	FABvM		optional
my_own	15129	GO:0031897		GO:0098796	my_own	unknown	optional	unknown	optional	optional	protein	taxon:unknown	2023-11-24	FABvM		optional
my_own	15129	GO:0031897		GO:0005737	my_own	unknown	optional	unknown	optional	optional	protein	taxon:unknown	2023-11-24	FABvM		optional
my_own	15130	GO:0031898		GO:0005737	my_own	unknown	optional	unknown	optional	optional	protein	taxon:unknown	2023-11-24	FABvM		optional
my_own	15131	GO:0031899		GO:0005737	my_own	unknown	optional	unknown	optional	optional	protein	taxon:unknown	2023-11-24	FABvM		optional
my_own	15131	GO:0031899		GO:0016020	my_own	unknown	optional	unknown	optional	optional	protein	taxon:unknown	2023-11-24	FABvM		optional
my_own	15132	GO:0031900		GO:0019867	my_own	unknown	optional	unknown	optional	optional	protein	taxon:unknown	2023-11-24	FABvM		optional
my_own	15132	GO:0031900		GO:0005737	my_own	unknown	optional	unknown	optional	optional	protein	taxon:unknown	2023-11-24	FABvM		optional
my_own	15133	GO:0031901		GO:0005737	my_own	unknown	optional	unknown	optional	optional	protein	taxon:unknown	2023-11-24	FABvM		optional
my_own	15133	GO:0031901		GO:0016020	my_own	unknown	optional	unknown	optional	optional	protein	taxon:unknown	2023-11-24	FABvM		optional
my_own	15134	GO:0031902		GO:0005737	my_own	unknown	optional	unknown	optional	optional	protein	taxon:unknown	2023-11-24	FABvM		optional
my_own	15134	GO:0031902		GO:0016020	my_own	unknown	optional	unknown	optional	optional	protein	taxon:unknown	2023-11-24	FABvM		optional
my_own	15135	GO:0031903		GO:0005737	my_own	unknown	optional	unknown	optional	optional	protein	taxon:unknown	2023-11-24	FABvM		optional
my_own	15135	GO:0031903		GO:0016020	my_own	unknown	optional	unknown	optional	optional	protein	taxon:unknown	2023-11-24	FABvM		optional
my_own	15136	GO:0031904		GO:0005737	my_own	unknown	optional	unknown	optional	optional	protein	taxon:unknown	2023-11-24	FABvM		optional
my_own	15137	GO:0031905		GO:0005737	my_own	unknown	optional	unknown	optional	optional	protein	taxon:unknown	2023-11-24	FABvM		optional
my_own	15138	GO:0031906		GO:0005737	my_own	unknown	optional	unknown	optional	optional	protein	taxon:unknown	2023-11-24	FABvM		optional
my_own	15139	GO:0031907		GO:0005737	my_own	unknown	optional	unknown	optional	optional	protein	taxon:unknown	2023-11-24	FABvM		optional
my_own	15140	GO:0031908		GO:0005737	my_own	unknown	optional	unknown	optional	optional	protein	taxon:unknown	2023-11-24	FABvM		optional
my_own	15141	GO:0031910		GO:0005886	my_own	unknown	optional	unknown	optional	optional	protein	taxon:unknown	2023-11-24	FABvM		optional
my_own	15142	GO:0031911		GO:0005886	my_own	unknown	optional	unknown	optional	optional	protein	taxon:unknown	2023-11-24	FABvM		optional
my_own	15143	GO:0031912		GO:0005575	my_own	unknown	optional	unknown	optional	optional	protein	taxon:unknown	2023-11-24	FABvM		optional
my_own	15144	GO:0031913		GO:0005886	my_own	unknown	optional	unknown	optional	optional	protein	taxon:unknown	2023-11-24	FABvM		optional
my_own	15144	GO:0031913		GO:0098796	my_own	unknown	optional	unknown	optional	optional	protein	taxon:unknown	2023-11-24	FABvM		optional
my_own	15144	GO:0031913		GO:0005737	my_own	unknown	optional	unknown	optional	optional	protein	taxon:unknown	2023-11-24	FABvM		optional
my_own	15145	GO:0031914		GO:0008150	my_own	unknown	optional	unknown	optional	optional	protein	taxon:unknown	2023-11-24	FABvM		optional
my_own	15146	GO:0031915		GO:0008150	my_own	unknown	optional	unknown	optional	optional	protein	taxon:unknown	2023-11-24	FABvM		optional
my_own	15147	GO:0031916		GO:0008150	my_own	unknown	optional	unknown	optional	optional	protein	taxon:unknown	2023-11-24	FABvM		optional
my_own	15148	GO:0031917		GO:0008150	my_own	unknown	optional	unknown	optional	optional	protein	taxon:unknown	2023-11-24	FABvM		optional
my_own	15149	GO:0031918		GO:0008150	my_own	unknown	optional	unknown	optional	optional	protein	taxon:unknown	2023-11-24	FABvM		optional
my_own	15150	GO:0031919		GO:0006810	my_own	unknown	optional	unknown	optional	optional	protein	taxon:unknown	2023-11-24	FABvM		optional
my_own	15151	GO:0031920		GO:0006810	my_own	unknown	optional	unknown	optional	optional	protein	taxon:unknown	2023-11-24	FABvM		optional
my_own	15152	GO:0031921		GO:0006810	my_own	unknown	optional	unknown	optional	optional	protein	taxon:unknown	2023-11-24	FABvM		optional
my_own	15153	GO:0031922		GO:0006810	my_own	unknown	optional	unknown	optional	optional	protein	taxon:unknown	2023-11-24	FABvM		optional
my_own	15154	GO:0031923		GO:0006810	my_own	unknown	optional	unknown	optional	optional	protein	taxon:unknown	2023-11-24	FABvM		optional
my_own	15155	GO:0031924		GO:0005215	my_own	unknown	optional	unknown	optional	optional	protein	taxon:unknown	2023-11-24	FABvM		optional
my_own	15156	GO:0031925		GO:0005215	my_own	unknown	optional	unknown	optional	optional	protein	taxon:unknown	2023-11-24	FABvM		optional
my_own	15157	GO:0031926		GO:0005215	my_own	unknown	optional	unknown	optional	optional	protein	taxon:unknown	2023-11-24	FABvM		optional
my_own	15158	GO:0031927		GO:0005215	my_own	unknown	optional	unknown	optional	optional	protein	taxon:unknown	2023-11-24	FABvM		optional
my_own	15159	GO:0031928		GO:0005215	my_own	unknown	optional	unknown	optional	optional	protein	taxon:unknown	2023-11-24	FABvM		optional
my_own	15160	GO:0031929		GO:0007165	my_own	unknown	optional	unknown	optional	optional	protein	taxon:unknown	2023-11-24	FABvM		optional
my_own	15161	GO:0031930		GO:0007165	my_own	unknown	optional	unknown	optional	optional	protein	taxon:unknown	2023-11-24	FABvM		optional
my_own	15162	GO:0031931		GO:0005575	my_own	unknown	optional	unknown	optional	optional	protein	taxon:unknown	2023-11-24	FABvM		optional
my_own	15163	GO:0031932		GO:0005575	my_own	unknown	optional	unknown	optional	optional	protein	taxon:unknown	2023-11-24	FABvM		optional
my_own	15165	GO:0031934		GO:0005694	my_own	unknown	optional	unknown	optional	optional	protein	taxon:unknown	2023-11-24	FABvM		optional
my_own	15172	GO:0031941		GO:0005622	my_own	unknown	optional	unknown	optional	optional	protein	taxon:unknown	2023-11-24	FABvM		optional
my_own	15173	GO:0031942		GO:0098796	my_own	unknown	optional	unknown	optional	optional	protein	taxon:unknown	2023-11-24	FABvM		optional
my_own	15173	GO:0031942		GO:0005737	my_own	unknown	optional	unknown	optional	optional	protein	taxon:unknown	2023-11-24	FABvM		optional
my_own	15174	GO:0031943		GO:0019222	my_own	unknown	optional	unknown	optional	optional	protein	taxon:unknown	2023-11-24	FABvM		optional
my_own	15174	GO:0031943		GO:0006629	my_own	unknown	optional	unknown	optional	optional	protein	taxon:unknown	2023-11-24	FABvM		optional
my_own	15175	GO:0031944		GO:0019222	my_own	unknown	optional	unknown	optional	optional	protein	taxon:unknown	2023-11-24	FABvM		optional
my_own	15175	GO:0031944		GO:0006629	my_own	unknown	optional	unknown	optional	optional	protein	taxon:unknown	2023-11-24	FABvM		optional
my_own	15176	GO:0031945		GO:0019222	my_own	unknown	optional	unknown	optional	optional	protein	taxon:unknown	2023-11-24	FABvM		optional
my_own	15176	GO:0031945		GO:0006629	my_own	unknown	optional	unknown	optional	optional	protein	taxon:unknown	2023-11-24	FABvM		optional
my_own	15177	GO:0031946		GO:0019222	my_own	unknown	optional	unknown	optional	optional	protein	taxon:unknown	2023-11-24	FABvM		optional
my_own	15177	GO:0031946		GO:0009058	my_own	unknown	optional	unknown	optional	optional	protein	taxon:unknown	2023-11-24	FABvM		optional
my_own	15177	GO:0031946		GO:0006629	my_own	unknown	optional	unknown	optional	optional	protein	taxon:unknown	2023-11-24	FABvM		optional
my_own	15178	GO:0031947		GO:0019222	my_own	unknown	optional	unknown	optional	optional	protein	taxon:unknown	2023-11-24	FABvM		optional
my_own	15178	GO:0031947		GO:0009058	my_own	unknown	optional	unknown	optional	optional	protein	taxon:unknown	2023-11-24	FABvM		optional
my_own	15178	GO:0031947		GO:0006629	my_own	unknown	optional	unknown	optional	optional	protein	taxon:unknown	2023-11-24	FABvM		optional
my_own	15179	GO:0031948		GO:0019222	my_own	unknown	optional	unknown	optional	optional	protein	taxon:unknown	2023-11-24	FABvM		optional
my_own	15179	GO:0031948		GO:0009058	my_own	unknown	optional	unknown	optional	optional	protein	taxon:unknown	2023-11-24	FABvM		optional
my_own	15179	GO:0031948		GO:0006629	my_own	unknown	optional	unknown	optional	optional	protein	taxon:unknown	2023-11-24	FABvM		optional
my_own	15180	GO:0031949		GO:0019222	my_own	unknown	optional	unknown	optional	optional	protein	taxon:unknown	2023-11-24	FABvM		optional
my_own	15180	GO:0031949		GO:0006629	my_own	unknown	optional	unknown	optional	optional	protein	taxon:unknown	2023-11-24	FABvM		optional
my_own	15181	GO:0031950		GO:0019222	my_own	unknown	optional	unknown	optional	optional	protein	taxon:unknown	2023-11-24	FABvM		optional
my_own	15181	GO:0031950		GO:0006629	my_own	unknown	optional	unknown	optional	optional	protein	taxon:unknown	2023-11-24	FABvM		optional
my_own	15182	GO:0031951		GO:0019222	my_own	unknown	optional	unknown	optional	optional	protein	taxon:unknown	2023-11-24	FABvM		optional
my_own	15182	GO:0031951		GO:0006629	my_own	unknown	optional	unknown	optional	optional	protein	taxon:unknown	2023-11-24	FABvM		optional
my_own	15183	GO:0031952		GO:0016310	my_own	unknown	optional	unknown	optional	optional	protein	taxon:unknown	2023-11-24	FABvM		optional
my_own	15183	GO:0031952		GO:0019222	my_own	unknown	optional	unknown	optional	optional	protein	taxon:unknown	2023-11-24	FABvM		optional
my_own	15183	GO:0031952		GO:0006807	my_own	unknown	optional	unknown	optional	optional	protein	taxon:unknown	2023-11-24	FABvM		optional
my_own	15184	GO:0031953		GO:0016310	my_own	unknown	optional	unknown	optional	optional	protein	taxon:unknown	2023-11-24	FABvM		optional
my_own	15184	GO:0031953		GO:0019222	my_own	unknown	optional	unknown	optional	optional	protein	taxon:unknown	2023-11-24	FABvM		optional
my_own	15184	GO:0031953		GO:0006807	my_own	unknown	optional	unknown	optional	optional	protein	taxon:unknown	2023-11-24	FABvM		optional
my_own	15185	GO:0031954		GO:0016310	my_own	unknown	optional	unknown	optional	optional	protein	taxon:unknown	2023-11-24	FABvM		optional
my_own	15185	GO:0031954		GO:0019222	my_own	unknown	optional	unknown	optional	optional	protein	taxon:unknown	2023-11-24	FABvM		optional
my_own	15185	GO:0031954		GO:0006807	my_own	unknown	optional	unknown	optional	optional	protein	taxon:unknown	2023-11-24	FABvM		optional
my_own	15186	GO:0031955		GO:0016874	my_own	unknown	optional	unknown	optional	optional	protein	taxon:unknown	2023-11-24	FABvM		optional
my_own	15187	GO:0031956		GO:0016874	my_own	unknown	optional	unknown	optional	optional	protein	taxon:unknown	2023-11-24	FABvM		optional
my_own	15188	GO:0031957		GO:0016874	my_own	unknown	optional	unknown	optional	optional	protein	taxon:unknown	2023-11-24	FABvM		optional
my_own	15189	GO:0031958		GO:0042221	my_own	unknown	optional	unknown	optional	optional	protein	taxon:unknown	2023-11-24	FABvM		optional
my_own	15189	GO:0031958		GO:0007165	my_own	unknown	optional	unknown	optional	optional	protein	taxon:unknown	2023-11-24	FABvM		optional
my_own	15190	GO:0031959		GO:0042221	my_own	unknown	optional	unknown	optional	optional	protein	taxon:unknown	2023-11-24	FABvM		optional
my_own	15190	GO:0031959		GO:0007165	my_own	unknown	optional	unknown	optional	optional	protein	taxon:unknown	2023-11-24	FABvM		optional
my_own	15191	GO:0031960		GO:0042221	my_own	unknown	optional	unknown	optional	optional	protein	taxon:unknown	2023-11-24	FABvM		optional
my_own	15192	GO:0031961		GO:0008134	my_own	unknown	optional	unknown	optional	optional	protein	taxon:unknown	2023-11-24	FABvM		optional
my_own	15193	GO:0031962		GO:0008134	my_own	unknown	optional	unknown	optional	optional	protein	taxon:unknown	2023-11-24	FABvM		optional
my_own	15194	GO:0031963		GO:0038023	my_own	unknown	optional	unknown	optional	optional	protein	taxon:unknown	2023-11-24	FABvM		optional
my_own	15195	GO:0031964		GO:0016787	my_own	unknown	optional	unknown	optional	optional	protein	taxon:unknown	2023-11-24	FABvM		optional
my_own	15196	GO:0031965		GO:0005634	my_own	unknown	optional	unknown	optional	optional	protein	taxon:unknown	2023-11-24	FABvM		optional
my_own	15196	GO:0031965		GO:0016020	my_own	unknown	optional	unknown	optional	optional	protein	taxon:unknown	2023-11-24	FABvM		optional
my_own	15197	GO:0031966		GO:0005737	my_own	unknown	optional	unknown	optional	optional	protein	taxon:unknown	2023-11-24	FABvM		optional
my_own	15197	GO:0031966		GO:0016020	my_own	unknown	optional	unknown	optional	optional	protein	taxon:unknown	2023-11-24	FABvM		optional
my_own	15198	GO:0031967		GO:0005622	my_own	unknown	optional	unknown	optional	optional	protein	taxon:unknown	2023-11-24	FABvM		optional
my_own	15199	GO:0031968		GO:0019867	my_own	unknown	optional	unknown	optional	optional	protein	taxon:unknown	2023-11-24	FABvM		optional
my_own	15199	GO:0031968		GO:0005622	my_own	unknown	optional	unknown	optional	optional	protein	taxon:unknown	2023-11-24	FABvM		optional
my_own	15200	GO:0031969		GO:0005737	my_own	unknown	optional	unknown	optional	optional	protein	taxon:unknown	2023-11-24	FABvM		optional
my_own	15200	GO:0031969		GO:0016020	my_own	unknown	optional	unknown	optional	optional	protein	taxon:unknown	2023-11-24	FABvM		optional
my_own	15201	GO:0031970		GO:0005622	my_own	unknown	optional	unknown	optional	optional	protein	taxon:unknown	2023-11-24	FABvM		optional
my_own	15202	GO:0031972		GO:0005737	my_own	unknown	optional	unknown	optional	optional	protein	taxon:unknown	2023-11-24	FABvM		optional
my_own	15203	GO:0031973		GO:0005737	my_own	unknown	optional	unknown	optional	optional	protein	taxon:unknown	2023-11-24	FABvM		optional
my_own	15204	GO:0031974		GO:0005575	my_own	unknown	optional	unknown	optional	optional	protein	taxon:unknown	2023-11-24	FABvM		optional
my_own	15205	GO:0031975		GO:0005575	my_own	unknown	optional	unknown	optional	optional	protein	taxon:unknown	2023-11-24	FABvM		optional
my_own	15206	GO:0031976		GO:0009579	my_own	unknown	optional	unknown	optional	optional	protein	taxon:unknown	2023-11-24	FABvM		optional
my_own	15206	GO:0031976		GO:0005737	my_own	unknown	optional	unknown	optional	optional	protein	taxon:unknown	2023-11-24	FABvM		optional
my_own	15207	GO:0031977		GO:0009579	my_own	unknown	optional	unknown	optional	optional	protein	taxon:unknown	2023-11-24	FABvM		optional
my_own	15208	GO:0031978		GO:0009579	my_own	unknown	optional	unknown	optional	optional	protein	taxon:unknown	2023-11-24	FABvM		optional
my_own	15208	GO:0031978		GO:0005737	my_own	unknown	optional	unknown	optional	optional	protein	taxon:unknown	2023-11-24	FABvM		optional
my_own	15209	GO:0031979		GO:0005886	my_own	unknown	optional	unknown	optional	optional	protein	taxon:unknown	2023-11-24	FABvM		optional
my_own	15209	GO:0031979		GO:0009579	my_own	unknown	optional	unknown	optional	optional	protein	taxon:unknown	2023-11-24	FABvM		optional
my_own	15209	GO:0031979		GO:0005737	my_own	unknown	optional	unknown	optional	optional	protein	taxon:unknown	2023-11-24	FABvM		optional
my_own	15210	GO:0031981		GO:0005634	my_own	unknown	optional	unknown	optional	optional	protein	taxon:unknown	2023-11-24	FABvM		optional
my_own	15211	GO:0031982		GO:0005575	my_own	unknown	optional	unknown	optional	optional	protein	taxon:unknown	2023-11-24	FABvM		optional
my_own	15212	GO:0031983		GO:0005575	my_own	unknown	optional	unknown	optional	optional	protein	taxon:unknown	2023-11-24	FABvM		optional
my_own	15213	GO:0031984		GO:0005622	my_own	unknown	optional	unknown	optional	optional	protein	taxon:unknown	2023-11-24	FABvM		optional
my_own	15214	GO:0031985		GO:0005737	my_own	unknown	optional	unknown	optional	optional	protein	taxon:unknown	2023-11-24	FABvM		optional
my_own	15215	GO:0031986		GO:0005737	my_own	unknown	optional	unknown	optional	optional	protein	taxon:unknown	2023-11-24	FABvM		optional
my_own	15216	GO:0031987		GO:0008150	my_own	unknown	optional	unknown	optional	optional	protein	taxon:unknown	2023-11-24	FABvM		optional
my_own	15217	GO:0031989		GO:0007165	my_own	unknown	optional	unknown	optional	optional	protein	taxon:unknown	2023-11-24	FABvM		optional
my_own	15218	GO:0031990		GO:0042221	my_own	unknown	optional	unknown	optional	optional	protein	taxon:unknown	2023-11-24	FABvM		optional
my_own	15218	GO:0031990		GO:0006950	my_own	unknown	optional	unknown	optional	optional	protein	taxon:unknown	2023-11-24	FABvM		optional
my_own	15218	GO:0031990		GO:0009628	my_own	unknown	optional	unknown	optional	optional	protein	taxon:unknown	2023-11-24	FABvM		optional
my_own	15218	GO:0031990		GO:0006810	my_own	unknown	optional	unknown	optional	optional	protein	taxon:unknown	2023-11-24	FABvM		optional
my_own	15218	GO:0031990		GO:0009058	my_own	unknown	optional	unknown	optional	optional	protein	taxon:unknown	2023-11-24	FABvM		optional
my_own	15219	GO:0031991		GO:0071840	my_own	unknown	optional	unknown	optional	optional	protein	taxon:unknown	2023-11-24	FABvM		optional
my_own	15220	GO:0031992		GO:0003674	my_own	unknown	optional	unknown	optional	optional	protein	taxon:unknown	2023-11-24	FABvM		optional
my_own	15221	GO:0031993		GO:0003674	my_own	unknown	optional	unknown	optional	optional	protein	taxon:unknown	2023-11-24	FABvM		optional
my_own	15222	GO:0031994		GO:0005515	my_own	unknown	optional	unknown	optional	optional	protein	taxon:unknown	2023-11-24	FABvM		optional
my_own	15223	GO:0031995		GO:0005515	my_own	unknown	optional	unknown	optional	optional	protein	taxon:unknown	2023-11-24	FABvM		optional
my_own	15224	GO:0031996		GO:0005515	my_own	unknown	optional	unknown	optional	optional	protein	taxon:unknown	2023-11-24	FABvM		optional
my_own	15226	GO:0031998		GO:0019222	my_own	unknown	optional	unknown	optional	optional	protein	taxon:unknown	2023-11-24	FABvM		optional
my_own	15226	GO:0031998		GO:0044281	my_own	unknown	optional	unknown	optional	optional	protein	taxon:unknown	2023-11-24	FABvM		optional
my_own	15226	GO:0031998		GO:0006629	my_own	unknown	optional	unknown	optional	optional	protein	taxon:unknown	2023-11-24	FABvM		optional
my_own	15227	GO:0031999		GO:0019222	my_own	unknown	optional	unknown	optional	optional	protein	taxon:unknown	2023-11-24	FABvM		optional
my_own	15227	GO:0031999		GO:0044281	my_own	unknown	optional	unknown	optional	optional	protein	taxon:unknown	2023-11-24	FABvM		optional
my_own	15227	GO:0031999		GO:0006629	my_own	unknown	optional	unknown	optional	optional	protein	taxon:unknown	2023-11-24	FABvM		optional
my_own	15228	GO:0032000		GO:0019222	my_own	unknown	optional	unknown	optional	optional	protein	taxon:unknown	2023-11-24	FABvM		optional
my_own	15228	GO:0032000		GO:0044281	my_own	unknown	optional	unknown	optional	optional	protein	taxon:unknown	2023-11-24	FABvM		optional
my_own	15228	GO:0032000		GO:0006629	my_own	unknown	optional	unknown	optional	optional	protein	taxon:unknown	2023-11-24	FABvM		optional
my_own	15229	GO:0032001		GO:0016740	my_own	unknown	optional	unknown	optional	optional	protein	taxon:unknown	2023-11-24	FABvM		optional
my_own	15230	GO:0032002		GO:0005886	my_own	unknown	optional	unknown	optional	optional	protein	taxon:unknown	2023-11-24	FABvM		optional
my_own	15230	GO:0032002		GO:0098796	my_own	unknown	optional	unknown	optional	optional	protein	taxon:unknown	2023-11-24	FABvM		optional
my_own	15231	GO:0032003		GO:0005515	my_own	unknown	optional	unknown	optional	optional	protein	taxon:unknown	2023-11-24	FABvM		optional
my_own	15232	GO:0032005		GO:0007165	my_own	unknown	optional	unknown	optional	optional	protein	taxon:unknown	2023-11-24	FABvM		optional
my_own	15233	GO:0032006		GO:0007165	my_own	unknown	optional	unknown	optional	optional	protein	taxon:unknown	2023-11-24	FABvM		optional
my_own	15234	GO:0032007		GO:0007165	my_own	unknown	optional	unknown	optional	optional	protein	taxon:unknown	2023-11-24	FABvM		optional
my_own	15235	GO:0032008		GO:0007165	my_own	unknown	optional	unknown	optional	optional	protein	taxon:unknown	2023-11-24	FABvM		optional
my_own	15236	GO:0032009		GO:0005737	my_own	unknown	optional	unknown	optional	optional	protein	taxon:unknown	2023-11-24	FABvM		optional
my_own	15237	GO:0032010		GO:0005737	my_own	unknown	optional	unknown	optional	optional	protein	taxon:unknown	2023-11-24	FABvM		optional
my_own	15238	GO:0032011		GO:0007165	my_own	unknown	optional	unknown	optional	optional	protein	taxon:unknown	2023-11-24	FABvM		optional
my_own	15239	GO:0032012		GO:0007165	my_own	unknown	optional	unknown	optional	optional	protein	taxon:unknown	2023-11-24	FABvM		optional
my_own	15240	GO:0032013		GO:0007165	my_own	unknown	optional	unknown	optional	optional	protein	taxon:unknown	2023-11-24	FABvM		optional
my_own	15241	GO:0032014		GO:0007165	my_own	unknown	optional	unknown	optional	optional	protein	taxon:unknown	2023-11-24	FABvM		optional
my_own	15242	GO:0032015		GO:0007165	my_own	unknown	optional	unknown	optional	optional	protein	taxon:unknown	2023-11-24	FABvM		optional
my_own	15243	GO:0032016		GO:0007165	my_own	unknown	optional	unknown	optional	optional	protein	taxon:unknown	2023-11-24	FABvM		optional
my_own	15244	GO:0032017		GO:0007165	my_own	unknown	optional	unknown	optional	optional	protein	taxon:unknown	2023-11-24	FABvM		optional
my_own	15245	GO:0032018		GO:0016491	my_own	unknown	optional	unknown	optional	optional	protein	taxon:unknown	2023-11-24	FABvM		optional
my_own	15246	GO:0032019		GO:0005737	my_own	unknown	optional	unknown	optional	optional	protein	taxon:unknown	2023-11-24	FABvM		optional
my_own	15247	GO:0032020		GO:0006807	my_own	unknown	optional	unknown	optional	optional	protein	taxon:unknown	2023-11-24	FABvM		optional
my_own	15248	GO:0032021		GO:0005634	my_own	unknown	optional	unknown	optional	optional	protein	taxon:unknown	2023-11-24	FABvM		optional
my_own	15249	GO:0032023		GO:0009058	my_own	unknown	optional	unknown	optional	optional	protein	taxon:unknown	2023-11-24	FABvM		optional
my_own	15249	GO:0032023		GO:0006508	my_own	unknown	optional	unknown	optional	optional	protein	taxon:unknown	2023-11-24	FABvM		optional
my_own	15250	GO:0032024		GO:0006810	my_own	unknown	optional	unknown	optional	optional	protein	taxon:unknown	2023-11-24	FABvM		optional
my_own	15251	GO:0032025		GO:0042221	my_own	unknown	optional	unknown	optional	optional	protein	taxon:unknown	2023-11-24	FABvM		optional
my_own	15252	GO:0032026		GO:0042221	my_own	unknown	optional	unknown	optional	optional	protein	taxon:unknown	2023-11-24	FABvM		optional
my_own	15253	GO:0032027		GO:0005515	my_own	unknown	optional	unknown	optional	optional	protein	taxon:unknown	2023-11-24	FABvM		optional
my_own	15254	GO:0032028		GO:0005515	my_own	unknown	optional	unknown	optional	optional	protein	taxon:unknown	2023-11-24	FABvM		optional
my_own	15255	GO:0032029		GO:0005515	my_own	unknown	optional	unknown	optional	optional	protein	taxon:unknown	2023-11-24	FABvM		optional
my_own	15256	GO:0032030		GO:0005515	my_own	unknown	optional	unknown	optional	optional	protein	taxon:unknown	2023-11-24	FABvM		optional
my_own	15257	GO:0032031		GO:0005515	my_own	unknown	optional	unknown	optional	optional	protein	taxon:unknown	2023-11-24	FABvM		optional
my_own	15258	GO:0032032		GO:0005515	my_own	unknown	optional	unknown	optional	optional	protein	taxon:unknown	2023-11-24	FABvM		optional
my_own	15259	GO:0032033		GO:0005515	my_own	unknown	optional	unknown	optional	optional	protein	taxon:unknown	2023-11-24	FABvM		optional
my_own	15260	GO:0032034		GO:0005515	my_own	unknown	optional	unknown	optional	optional	protein	taxon:unknown	2023-11-24	FABvM		optional
my_own	15261	GO:0032035		GO:0005515	my_own	unknown	optional	unknown	optional	optional	protein	taxon:unknown	2023-11-24	FABvM		optional
my_own	15262	GO:0032036		GO:0005515	my_own	unknown	optional	unknown	optional	optional	protein	taxon:unknown	2023-11-24	FABvM		optional
my_own	15263	GO:0032037		GO:0005515	my_own	unknown	optional	unknown	optional	optional	protein	taxon:unknown	2023-11-24	FABvM		optional
my_own	15264	GO:0032038		GO:0005515	my_own	unknown	optional	unknown	optional	optional	protein	taxon:unknown	2023-11-24	FABvM		optional
my_own	15265	GO:0032039		GO:0005634	my_own	unknown	optional	unknown	optional	optional	protein	taxon:unknown	2023-11-24	FABvM		optional
my_own	15266	GO:0032040		GO:0005575	my_own	unknown	optional	unknown	optional	optional	protein	taxon:unknown	2023-11-24	FABvM		optional
my_own	15267	GO:0032041		GO:0016787	my_own	unknown	optional	unknown	optional	optional	protein	taxon:unknown	2023-11-24	FABvM		optional
my_own	15268	GO:0032042		GO:0006259	my_own	unknown	optional	unknown	optional	optional	protein	taxon:unknown	2023-11-24	FABvM		optional
my_own	15268	GO:0032042		GO:0071840	my_own	unknown	optional	unknown	optional	optional	protein	taxon:unknown	2023-11-24	FABvM		optional
my_own	15269	GO:0032043		GO:0006259	my_own	unknown	optional	unknown	optional	optional	protein	taxon:unknown	2023-11-24	FABvM		optional
my_own	15269	GO:0032043		GO:0071840	my_own	unknown	optional	unknown	optional	optional	protein	taxon:unknown	2023-11-24	FABvM		optional
my_own	15270	GO:0032044		GO:0005634	my_own	unknown	optional	unknown	optional	optional	protein	taxon:unknown	2023-11-24	FABvM		optional
my_own	15271	GO:0032045		GO:0005575	my_own	unknown	optional	unknown	optional	optional	protein	taxon:unknown	2023-11-24	FABvM		optional
my_own	15272	GO:0032046		GO:0005737	my_own	unknown	optional	unknown	optional	optional	protein	taxon:unknown	2023-11-24	FABvM		optional
my_own	15273	GO:0032047		GO:0005737	my_own	unknown	optional	unknown	optional	optional	protein	taxon:unknown	2023-11-24	FABvM		optional
my_own	15274	GO:0032048		GO:0006629	my_own	unknown	optional	unknown	optional	optional	protein	taxon:unknown	2023-11-24	FABvM		optional
my_own	15275	GO:0032049		GO:0009058	my_own	unknown	optional	unknown	optional	optional	protein	taxon:unknown	2023-11-24	FABvM		optional
my_own	15275	GO:0032049		GO:0006629	my_own	unknown	optional	unknown	optional	optional	protein	taxon:unknown	2023-11-24	FABvM		optional
my_own	15276	GO:0032050		GO:0005515	my_own	unknown	optional	unknown	optional	optional	protein	taxon:unknown	2023-11-24	FABvM		optional
my_own	15277	GO:0032051		GO:0005515	my_own	unknown	optional	unknown	optional	optional	protein	taxon:unknown	2023-11-24	FABvM		optional
my_own	15278	GO:0032052		GO:0043167	my_own	unknown	optional	unknown	optional	optional	protein	taxon:unknown	2023-11-24	FABvM		optional
my_own	15279	GO:0032053		GO:0071840	my_own	unknown	optional	unknown	optional	optional	protein	taxon:unknown	2023-11-24	FABvM		optional
my_own	15280	GO:0032055		GO:0006950	my_own	unknown	optional	unknown	optional	optional	protein	taxon:unknown	2023-11-24	FABvM		optional
my_own	15280	GO:0032055		GO:0019222	my_own	unknown	optional	unknown	optional	optional	protein	taxon:unknown	2023-11-24	FABvM		optional
my_own	15280	GO:0032055		GO:0006412	my_own	unknown	optional	unknown	optional	optional	protein	taxon:unknown	2023-11-24	FABvM		optional
my_own	15281	GO:0032056		GO:0006950	my_own	unknown	optional	unknown	optional	optional	protein	taxon:unknown	2023-11-24	FABvM		optional
my_own	15281	GO:0032056		GO:0019222	my_own	unknown	optional	unknown	optional	optional	protein	taxon:unknown	2023-11-24	FABvM		optional
my_own	15281	GO:0032056		GO:0006412	my_own	unknown	optional	unknown	optional	optional	protein	taxon:unknown	2023-11-24	FABvM		optional
my_own	15282	GO:0032057		GO:0006950	my_own	unknown	optional	unknown	optional	optional	protein	taxon:unknown	2023-11-24	FABvM		optional
my_own	15282	GO:0032057		GO:0019222	my_own	unknown	optional	unknown	optional	optional	protein	taxon:unknown	2023-11-24	FABvM		optional
my_own	15282	GO:0032057		GO:0006412	my_own	unknown	optional	unknown	optional	optional	protein	taxon:unknown	2023-11-24	FABvM		optional
my_own	15283	GO:0032058		GO:0006950	my_own	unknown	optional	unknown	optional	optional	protein	taxon:unknown	2023-11-24	FABvM		optional
my_own	15283	GO:0032058		GO:0019222	my_own	unknown	optional	unknown	optional	optional	protein	taxon:unknown	2023-11-24	FABvM		optional
my_own	15283	GO:0032058		GO:0006412	my_own	unknown	optional	unknown	optional	optional	protein	taxon:unknown	2023-11-24	FABvM		optional
my_own	15284	GO:0032059		GO:0005575	my_own	unknown	optional	unknown	optional	optional	protein	taxon:unknown	2023-11-24	FABvM		optional
my_own	15285	GO:0032060		GO:0071840	my_own	unknown	optional	unknown	optional	optional	protein	taxon:unknown	2023-11-24	FABvM		optional
my_own	15286	GO:0032061		GO:0009628	my_own	unknown	optional	unknown	optional	optional	protein	taxon:unknown	2023-11-24	FABvM		optional
my_own	15286	GO:0032061		GO:0042221	my_own	unknown	optional	unknown	optional	optional	protein	taxon:unknown	2023-11-24	FABvM		optional
my_own	15286	GO:0032061		GO:0006412	my_own	unknown	optional	unknown	optional	optional	protein	taxon:unknown	2023-11-24	FABvM		optional
my_own	15286	GO:0032061		GO:0006950	my_own	unknown	optional	unknown	optional	optional	protein	taxon:unknown	2023-11-24	FABvM		optional
my_own	15286	GO:0032061		GO:0019222	my_own	unknown	optional	unknown	optional	optional	protein	taxon:unknown	2023-11-24	FABvM		optional
my_own	15287	GO:0032062		GO:0009628	my_own	unknown	optional	unknown	optional	optional	protein	taxon:unknown	2023-11-24	FABvM		optional
my_own	15287	GO:0032062		GO:0042221	my_own	unknown	optional	unknown	optional	optional	protein	taxon:unknown	2023-11-24	FABvM		optional
my_own	15287	GO:0032062		GO:0006412	my_own	unknown	optional	unknown	optional	optional	protein	taxon:unknown	2023-11-24	FABvM		optional
my_own	15287	GO:0032062		GO:0006950	my_own	unknown	optional	unknown	optional	optional	protein	taxon:unknown	2023-11-24	FABvM		optional
my_own	15287	GO:0032062		GO:0019222	my_own	unknown	optional	unknown	optional	optional	protein	taxon:unknown	2023-11-24	FABvM		optional
my_own	15288	GO:0032063		GO:0009628	my_own	unknown	optional	unknown	optional	optional	protein	taxon:unknown	2023-11-24	FABvM		optional
my_own	15288	GO:0032063		GO:0042221	my_own	unknown	optional	unknown	optional	optional	protein	taxon:unknown	2023-11-24	FABvM		optional
my_own	15288	GO:0032063		GO:0006412	my_own	unknown	optional	unknown	optional	optional	protein	taxon:unknown	2023-11-24	FABvM		optional
my_own	15288	GO:0032063		GO:0006950	my_own	unknown	optional	unknown	optional	optional	protein	taxon:unknown	2023-11-24	FABvM		optional
my_own	15288	GO:0032063		GO:0019222	my_own	unknown	optional	unknown	optional	optional	protein	taxon:unknown	2023-11-24	FABvM		optional
my_own	15289	GO:0032064		GO:0009628	my_own	unknown	optional	unknown	optional	optional	protein	taxon:unknown	2023-11-24	FABvM		optional
my_own	15289	GO:0032064		GO:0042221	my_own	unknown	optional	unknown	optional	optional	protein	taxon:unknown	2023-11-24	FABvM		optional
my_own	15289	GO:0032064		GO:0006412	my_own	unknown	optional	unknown	optional	optional	protein	taxon:unknown	2023-11-24	FABvM		optional
my_own	15289	GO:0032064		GO:0006950	my_own	unknown	optional	unknown	optional	optional	protein	taxon:unknown	2023-11-24	FABvM		optional
my_own	15289	GO:0032064		GO:0019222	my_own	unknown	optional	unknown	optional	optional	protein	taxon:unknown	2023-11-24	FABvM		optional
my_own	15290	GO:0032065		GO:0008150	my_own	unknown	optional	unknown	optional	optional	protein	taxon:unknown	2023-11-24	FABvM		optional
my_own	15291	GO:0032067		GO:0016787	my_own	unknown	optional	unknown	optional	optional	protein	taxon:unknown	2023-11-24	FABvM		optional
my_own	15292	GO:0032068		GO:0005737	my_own	unknown	optional	unknown	optional	optional	protein	taxon:unknown	2023-11-24	FABvM		optional
my_own	15292	GO:0032068		GO:1902494	my_own	unknown	optional	unknown	optional	optional	protein	taxon:unknown	2023-11-24	FABvM		optional
my_own	15293	GO:0032069		GO:0019222	my_own	unknown	optional	unknown	optional	optional	protein	taxon:unknown	2023-11-24	FABvM		optional
my_own	15294	GO:0032070		GO:0006259	my_own	unknown	optional	unknown	optional	optional	protein	taxon:unknown	2023-11-24	FABvM		optional
my_own	15294	GO:0032070		GO:0019222	my_own	unknown	optional	unknown	optional	optional	protein	taxon:unknown	2023-11-24	FABvM		optional
my_own	15295	GO:0032071		GO:0006259	my_own	unknown	optional	unknown	optional	optional	protein	taxon:unknown	2023-11-24	FABvM		optional
my_own	15295	GO:0032071		GO:0019222	my_own	unknown	optional	unknown	optional	optional	protein	taxon:unknown	2023-11-24	FABvM		optional
my_own	15296	GO:0032072		GO:0006259	my_own	unknown	optional	unknown	optional	optional	protein	taxon:unknown	2023-11-24	FABvM		optional
my_own	15296	GO:0032072		GO:0019222	my_own	unknown	optional	unknown	optional	optional	protein	taxon:unknown	2023-11-24	FABvM		optional
my_own	15297	GO:0032073		GO:0019222	my_own	unknown	optional	unknown	optional	optional	protein	taxon:unknown	2023-11-24	FABvM		optional
my_own	15297	GO:0032073		GO:0006259	my_own	unknown	optional	unknown	optional	optional	protein	taxon:unknown	2023-11-24	FABvM		optional
my_own	15298	GO:0032074		GO:0019222	my_own	unknown	optional	unknown	optional	optional	protein	taxon:unknown	2023-11-24	FABvM		optional
my_own	15298	GO:0032074		GO:0006807	my_own	unknown	optional	unknown	optional	optional	protein	taxon:unknown	2023-11-24	FABvM		optional
my_own	15299	GO:0032075		GO:0019222	my_own	unknown	optional	unknown	optional	optional	protein	taxon:unknown	2023-11-24	FABvM		optional
my_own	15299	GO:0032075		GO:0006807	my_own	unknown	optional	unknown	optional	optional	protein	taxon:unknown	2023-11-24	FABvM		optional
my_own	15300	GO:0032076		GO:0019222	my_own	unknown	optional	unknown	optional	optional	protein	taxon:unknown	2023-11-24	FABvM		optional
my_own	15300	GO:0032076		GO:0006259	my_own	unknown	optional	unknown	optional	optional	protein	taxon:unknown	2023-11-24	FABvM		optional
my_own	15301	GO:0032077		GO:0019222	my_own	unknown	optional	unknown	optional	optional	protein	taxon:unknown	2023-11-24	FABvM		optional
my_own	15301	GO:0032077		GO:0006259	my_own	unknown	optional	unknown	optional	optional	protein	taxon:unknown	2023-11-24	FABvM		optional
my_own	15302	GO:0032078		GO:0019222	my_own	unknown	optional	unknown	optional	optional	protein	taxon:unknown	2023-11-24	FABvM		optional
my_own	15302	GO:0032078		GO:0006259	my_own	unknown	optional	unknown	optional	optional	protein	taxon:unknown	2023-11-24	FABvM		optional
my_own	15303	GO:0032079		GO:0019222	my_own	unknown	optional	unknown	optional	optional	protein	taxon:unknown	2023-11-24	FABvM		optional
my_own	15303	GO:0032079		GO:0006259	my_own	unknown	optional	unknown	optional	optional	protein	taxon:unknown	2023-11-24	FABvM		optional
my_own	15304	GO:0032080		GO:0019222	my_own	unknown	optional	unknown	optional	optional	protein	taxon:unknown	2023-11-24	FABvM		optional
my_own	15304	GO:0032080		GO:0006259	my_own	unknown	optional	unknown	optional	optional	protein	taxon:unknown	2023-11-24	FABvM		optional
my_own	15305	GO:0032081		GO:0019222	my_own	unknown	optional	unknown	optional	optional	protein	taxon:unknown	2023-11-24	FABvM		optional
my_own	15305	GO:0032081		GO:0006259	my_own	unknown	optional	unknown	optional	optional	protein	taxon:unknown	2023-11-24	FABvM		optional
my_own	15306	GO:0032082		GO:0019222	my_own	unknown	optional	unknown	optional	optional	protein	taxon:unknown	2023-11-24	FABvM		optional
my_own	15306	GO:0032082		GO:0006259	my_own	unknown	optional	unknown	optional	optional	protein	taxon:unknown	2023-11-24	FABvM		optional
my_own	15307	GO:0032083		GO:0019222	my_own	unknown	optional	unknown	optional	optional	protein	taxon:unknown	2023-11-24	FABvM		optional
my_own	15307	GO:0032083		GO:0006259	my_own	unknown	optional	unknown	optional	optional	protein	taxon:unknown	2023-11-24	FABvM		optional
my_own	15308	GO:0032084		GO:0006259	my_own	unknown	optional	unknown	optional	optional	protein	taxon:unknown	2023-11-24	FABvM		optional
my_own	15308	GO:0032084		GO:0019222	my_own	unknown	optional	unknown	optional	optional	protein	taxon:unknown	2023-11-24	FABvM		optional
my_own	15309	GO:0032085		GO:0006259	my_own	unknown	optional	unknown	optional	optional	protein	taxon:unknown	2023-11-24	FABvM		optional
my_own	15309	GO:0032085		GO:0019222	my_own	unknown	optional	unknown	optional	optional	protein	taxon:unknown	2023-11-24	FABvM		optional
my_own	15310	GO:0032086		GO:0006259	my_own	unknown	optional	unknown	optional	optional	protein	taxon:unknown	2023-11-24	FABvM		optional
my_own	15310	GO:0032086		GO:0019222	my_own	unknown	optional	unknown	optional	optional	protein	taxon:unknown	2023-11-24	FABvM		optional
my_own	15311	GO:0032087		GO:0006259	my_own	unknown	optional	unknown	optional	optional	protein	taxon:unknown	2023-11-24	FABvM		optional
my_own	15311	GO:0032087		GO:0019222	my_own	unknown	optional	unknown	optional	optional	protein	taxon:unknown	2023-11-24	FABvM		optional
my_own	15312	GO:0032088		GO:0006351	my_own	unknown	optional	unknown	optional	optional	protein	taxon:unknown	2023-11-24	FABvM		optional
my_own	15312	GO:0032088		GO:0019222	my_own	unknown	optional	unknown	optional	optional	protein	taxon:unknown	2023-11-24	FABvM		optional
my_own	15313	GO:0032089		GO:0005515	my_own	unknown	optional	unknown	optional	optional	protein	taxon:unknown	2023-11-24	FABvM		optional
my_own	15314	GO:0032090		GO:0005515	my_own	unknown	optional	unknown	optional	optional	protein	taxon:unknown	2023-11-24	FABvM		optional
my_own	15315	GO:0032091		GO:0008150	my_own	unknown	optional	unknown	optional	optional	protein	taxon:unknown	2023-11-24	FABvM		optional
my_own	15316	GO:0032092		GO:0008150	my_own	unknown	optional	unknown	optional	optional	protein	taxon:unknown	2023-11-24	FABvM		optional
my_own	15317	GO:0032093		GO:0005515	my_own	unknown	optional	unknown	optional	optional	protein	taxon:unknown	2023-11-24	FABvM		optional
my_own	15318	GO:0032094		GO:0042221	my_own	unknown	optional	unknown	optional	optional	protein	taxon:unknown	2023-11-24	FABvM		optional
my_own	15319	GO:0032095		GO:0042221	my_own	unknown	optional	unknown	optional	optional	protein	taxon:unknown	2023-11-24	FABvM		optional
my_own	15320	GO:0032096		GO:0042221	my_own	unknown	optional	unknown	optional	optional	protein	taxon:unknown	2023-11-24	FABvM		optional
my_own	15321	GO:0032097		GO:0042221	my_own	unknown	optional	unknown	optional	optional	protein	taxon:unknown	2023-11-24	FABvM		optional
my_own	15322	GO:0032098		GO:0008150	my_own	unknown	optional	unknown	optional	optional	protein	taxon:unknown	2023-11-24	FABvM		optional
my_own	15323	GO:0032099		GO:0042221	my_own	unknown	optional	unknown	optional	optional	protein	taxon:unknown	2023-11-24	FABvM		optional
my_own	15324	GO:0032100		GO:0042221	my_own	unknown	optional	unknown	optional	optional	protein	taxon:unknown	2023-11-24	FABvM		optional
my_own	15325	GO:0032101		GO:0008150	my_own	unknown	optional	unknown	optional	optional	protein	taxon:unknown	2023-11-24	FABvM		optional
my_own	15326	GO:0032102		GO:0008150	my_own	unknown	optional	unknown	optional	optional	protein	taxon:unknown	2023-11-24	FABvM		optional
my_own	15327	GO:0032103		GO:0008150	my_own	unknown	optional	unknown	optional	optional	protein	taxon:unknown	2023-11-24	FABvM		optional
my_own	15328	GO:0032104		GO:0008150	my_own	unknown	optional	unknown	optional	optional	protein	taxon:unknown	2023-11-24	FABvM		optional
my_own	15329	GO:0032105		GO:0008150	my_own	unknown	optional	unknown	optional	optional	protein	taxon:unknown	2023-11-24	FABvM		optional
my_own	15330	GO:0032106		GO:0008150	my_own	unknown	optional	unknown	optional	optional	protein	taxon:unknown	2023-11-24	FABvM		optional
my_own	15331	GO:0032107		GO:0008150	my_own	unknown	optional	unknown	optional	optional	protein	taxon:unknown	2023-11-24	FABvM		optional
my_own	15332	GO:0032108		GO:0008150	my_own	unknown	optional	unknown	optional	optional	protein	taxon:unknown	2023-11-24	FABvM		optional
my_own	15333	GO:0032109		GO:0008150	my_own	unknown	optional	unknown	optional	optional	protein	taxon:unknown	2023-11-24	FABvM		optional
my_own	15334	GO:0032110		GO:0016310	my_own	unknown	optional	unknown	optional	optional	protein	taxon:unknown	2023-11-24	FABvM		optional
my_own	15334	GO:0032110		GO:0019222	my_own	unknown	optional	unknown	optional	optional	protein	taxon:unknown	2023-11-24	FABvM		optional
my_own	15334	GO:0032110		GO:0006807	my_own	unknown	optional	unknown	optional	optional	protein	taxon:unknown	2023-11-24	FABvM		optional
my_own	15336	GO:0032112		GO:0016310	my_own	unknown	optional	unknown	optional	optional	protein	taxon:unknown	2023-11-24	FABvM		optional
my_own	15336	GO:0032112		GO:0019222	my_own	unknown	optional	unknown	optional	optional	protein	taxon:unknown	2023-11-24	FABvM		optional
my_own	15336	GO:0032112		GO:0006807	my_own	unknown	optional	unknown	optional	optional	protein	taxon:unknown	2023-11-24	FABvM		optional
my_own	15337	GO:0032113		GO:0019222	my_own	unknown	optional	unknown	optional	optional	protein	taxon:unknown	2023-11-24	FABvM		optional
my_own	15338	GO:0032114		GO:0019222	my_own	unknown	optional	unknown	optional	optional	protein	taxon:unknown	2023-11-24	FABvM		optional
my_own	15339	GO:0032115		GO:0016491	my_own	unknown	optional	unknown	optional	optional	protein	taxon:unknown	2023-11-24	FABvM		optional
my_own	15340	GO:0032116		GO:0005634	my_own	unknown	optional	unknown	optional	optional	protein	taxon:unknown	2023-11-24	FABvM		optional
my_own	15341	GO:0032117		GO:0005737	my_own	unknown	optional	unknown	optional	optional	protein	taxon:unknown	2023-11-24	FABvM		optional
my_own	15342	GO:0032118		GO:0006810	my_own	unknown	optional	unknown	optional	optional	protein	taxon:unknown	2023-11-24	FABvM		optional
my_own	15342	GO:0032118		GO:0071840	my_own	unknown	optional	unknown	optional	optional	protein	taxon:unknown	2023-11-24	FABvM		optional
my_own	15343	GO:0032119		GO:0008150	my_own	unknown	optional	unknown	optional	optional	protein	taxon:unknown	2023-11-24	FABvM		optional
my_own	15344	GO:0032120		GO:0043934	my_own	unknown	optional	unknown	optional	optional	protein	taxon:unknown	2023-11-24	FABvM		optional
my_own	15344	GO:0032120		GO:0071840	my_own	unknown	optional	unknown	optional	optional	protein	taxon:unknown	2023-11-24	FABvM		optional
my_own	15345	GO:0032121		GO:0071840	my_own	unknown	optional	unknown	optional	optional	protein	taxon:unknown	2023-11-24	FABvM		optional
my_own	15346	GO:0032122		GO:0071840	my_own	unknown	optional	unknown	optional	optional	protein	taxon:unknown	2023-11-24	FABvM		optional
my_own	15347	GO:0032123		GO:0005622	my_own	unknown	optional	unknown	optional	optional	protein	taxon:unknown	2023-11-24	FABvM		optional
my_own	15348	GO:0032124		GO:0071840	my_own	unknown	optional	unknown	optional	optional	protein	taxon:unknown	2023-11-24	FABvM		optional
my_own	15349	GO:0032125		GO:0071840	my_own	unknown	optional	unknown	optional	optional	protein	taxon:unknown	2023-11-24	FABvM		optional
my_own	15350	GO:0032126		GO:0005575	my_own	unknown	optional	unknown	optional	optional	protein	taxon:unknown	2023-11-24	FABvM		optional
my_own	15351	GO:0032127		GO:0005737	my_own	unknown	optional	unknown	optional	optional	protein	taxon:unknown	2023-11-24	FABvM		optional
my_own	15351	GO:0032127		GO:0016020	my_own	unknown	optional	unknown	optional	optional	protein	taxon:unknown	2023-11-24	FABvM		optional
my_own	15352	GO:0032129		GO:0016787	my_own	unknown	optional	unknown	optional	optional	protein	taxon:unknown	2023-11-24	FABvM		optional
my_own	15353	GO:0032130		GO:0071840	my_own	unknown	optional	unknown	optional	optional	protein	taxon:unknown	2023-11-24	FABvM		optional
my_own	15354	GO:0032131		GO:0003676	my_own	unknown	optional	unknown	optional	optional	protein	taxon:unknown	2023-11-24	FABvM		optional
my_own	15355	GO:0032132		GO:0003676	my_own	unknown	optional	unknown	optional	optional	protein	taxon:unknown	2023-11-24	FABvM		optional
my_own	15356	GO:0032133		GO:0005622	my_own	unknown	optional	unknown	optional	optional	protein	taxon:unknown	2023-11-24	FABvM		optional
my_own	15357	GO:0032135		GO:0003676	my_own	unknown	optional	unknown	optional	optional	protein	taxon:unknown	2023-11-24	FABvM		optional
my_own	15358	GO:0032136		GO:0003676	my_own	unknown	optional	unknown	optional	optional	protein	taxon:unknown	2023-11-24	FABvM		optional
my_own	15359	GO:0032137		GO:0003676	my_own	unknown	optional	unknown	optional	optional	protein	taxon:unknown	2023-11-24	FABvM		optional
my_own	15360	GO:0032138		GO:0003676	my_own	unknown	optional	unknown	optional	optional	protein	taxon:unknown	2023-11-24	FABvM		optional
my_own	15361	GO:0032139		GO:0003676	my_own	unknown	optional	unknown	optional	optional	protein	taxon:unknown	2023-11-24	FABvM		optional
my_own	15362	GO:0032140		GO:0003676	my_own	unknown	optional	unknown	optional	optional	protein	taxon:unknown	2023-11-24	FABvM		optional
my_own	15363	GO:0032141		GO:0003676	my_own	unknown	optional	unknown	optional	optional	protein	taxon:unknown	2023-11-24	FABvM		optional
my_own	15364	GO:0032142		GO:0003676	my_own	unknown	optional	unknown	optional	optional	protein	taxon:unknown	2023-11-24	FABvM		optional
my_own	15365	GO:0032143		GO:0003676	my_own	unknown	optional	unknown	optional	optional	protein	taxon:unknown	2023-11-24	FABvM		optional
my_own	15366	GO:0032144		GO:1902494	my_own	unknown	optional	unknown	optional	optional	protein	taxon:unknown	2023-11-24	FABvM		optional
my_own	15367	GO:0032145		GO:0005515	my_own	unknown	optional	unknown	optional	optional	protein	taxon:unknown	2023-11-24	FABvM		optional
my_own	15368	GO:0032147		GO:0016310	my_own	unknown	optional	unknown	optional	optional	protein	taxon:unknown	2023-11-24	FABvM		optional
my_own	15368	GO:0032147		GO:0019222	my_own	unknown	optional	unknown	optional	optional	protein	taxon:unknown	2023-11-24	FABvM		optional
my_own	15368	GO:0032147		GO:0006807	my_own	unknown	optional	unknown	optional	optional	protein	taxon:unknown	2023-11-24	FABvM		optional
my_own	15369	GO:0032148		GO:0016310	my_own	unknown	optional	unknown	optional	optional	protein	taxon:unknown	2023-11-24	FABvM		optional
my_own	15369	GO:0032148		GO:0019222	my_own	unknown	optional	unknown	optional	optional	protein	taxon:unknown	2023-11-24	FABvM		optional
my_own	15369	GO:0032148		GO:0006807	my_own	unknown	optional	unknown	optional	optional	protein	taxon:unknown	2023-11-24	FABvM		optional
my_own	15370	GO:0032149		GO:0042221	my_own	unknown	optional	unknown	optional	optional	protein	taxon:unknown	2023-11-24	FABvM		optional
my_own	15371	GO:0032150		GO:0009058	my_own	unknown	optional	unknown	optional	optional	protein	taxon:unknown	2023-11-24	FABvM		optional
my_own	15371	GO:0032150		GO:0044281	my_own	unknown	optional	unknown	optional	optional	protein	taxon:unknown	2023-11-24	FABvM		optional
my_own	15372	GO:0032151		GO:0005737	my_own	unknown	optional	unknown	optional	optional	protein	taxon:unknown	2023-11-24	FABvM		optional
my_own	15373	GO:0032152		GO:0005737	my_own	unknown	optional	unknown	optional	optional	protein	taxon:unknown	2023-11-24	FABvM		optional
my_own	15374	GO:0032153		GO:0005575	my_own	unknown	optional	unknown	optional	optional	protein	taxon:unknown	2023-11-24	FABvM		optional
my_own	15375	GO:0032154		GO:0005886	my_own	unknown	optional	unknown	optional	optional	protein	taxon:unknown	2023-11-24	FABvM		optional
my_own	15377	GO:0032156		GO:0005622	my_own	unknown	optional	unknown	optional	optional	protein	taxon:unknown	2023-11-24	FABvM		optional
my_own	15378	GO:0032157		GO:0005737	my_own	unknown	optional	unknown	optional	optional	protein	taxon:unknown	2023-11-24	FABvM		optional
my_own	15379	GO:0032158		GO:0005622	my_own	unknown	optional	unknown	optional	optional	protein	taxon:unknown	2023-11-24	FABvM		optional
my_own	15380	GO:0032159		GO:0005622	my_own	unknown	optional	unknown	optional	optional	protein	taxon:unknown	2023-11-24	FABvM		optional
my_own	15381	GO:0032160		GO:0005622	my_own	unknown	optional	unknown	optional	optional	protein	taxon:unknown	2023-11-24	FABvM		optional
my_own	15382	GO:0032161		GO:0005737	my_own	unknown	optional	unknown	optional	optional	protein	taxon:unknown	2023-11-24	FABvM		optional
my_own	15383	GO:0032162		GO:0005622	my_own	unknown	optional	unknown	optional	optional	protein	taxon:unknown	2023-11-24	FABvM		optional
my_own	15384	GO:0032163		GO:0005622	my_own	unknown	optional	unknown	optional	optional	protein	taxon:unknown	2023-11-24	FABvM		optional
my_own	15385	GO:0032164		GO:0005622	my_own	unknown	optional	unknown	optional	optional	protein	taxon:unknown	2023-11-24	FABvM		optional
my_own	15386	GO:0032165		GO:0005622	my_own	unknown	optional	unknown	optional	optional	protein	taxon:unknown	2023-11-24	FABvM		optional
my_own	15387	GO:0032166		GO:0005622	my_own	unknown	optional	unknown	optional	optional	protein	taxon:unknown	2023-11-24	FABvM		optional
my_own	15389	GO:0032168		GO:0005737	my_own	unknown	optional	unknown	optional	optional	protein	taxon:unknown	2023-11-24	FABvM		optional
my_own	15390	GO:0032169		GO:0005737	my_own	unknown	optional	unknown	optional	optional	protein	taxon:unknown	2023-11-24	FABvM		optional
my_own	15391	GO:0032170		GO:0005737	my_own	unknown	optional	unknown	optional	optional	protein	taxon:unknown	2023-11-24	FABvM		optional
my_own	15392	GO:0032171		GO:0005622	my_own	unknown	optional	unknown	optional	optional	protein	taxon:unknown	2023-11-24	FABvM		optional
my_own	15393	GO:0032172		GO:0005737	my_own	unknown	optional	unknown	optional	optional	protein	taxon:unknown	2023-11-24	FABvM		optional
my_own	15394	GO:0032173		GO:0005622	my_own	unknown	optional	unknown	optional	optional	protein	taxon:unknown	2023-11-24	FABvM		optional
my_own	15395	GO:0032174		GO:0005737	my_own	unknown	optional	unknown	optional	optional	protein	taxon:unknown	2023-11-24	FABvM		optional
my_own	15396	GO:0032175		GO:0005737	my_own	unknown	optional	unknown	optional	optional	protein	taxon:unknown	2023-11-24	FABvM		optional
my_own	15397	GO:0032176		GO:0005622	my_own	unknown	optional	unknown	optional	optional	protein	taxon:unknown	2023-11-24	FABvM		optional
my_own	15398	GO:0032177		GO:0005737	my_own	unknown	optional	unknown	optional	optional	protein	taxon:unknown	2023-11-24	FABvM		optional
my_own	15399	GO:0032178		GO:0005886	my_own	unknown	optional	unknown	optional	optional	protein	taxon:unknown	2023-11-24	FABvM		optional
my_own	15400	GO:0032179		GO:0005575	my_own	unknown	optional	unknown	optional	optional	protein	taxon:unknown	2023-11-24	FABvM		optional
my_own	15401	GO:0032180		GO:0044281	my_own	unknown	optional	unknown	optional	optional	protein	taxon:unknown	2023-11-24	FABvM		optional
my_own	15401	GO:0032180		GO:0009058	my_own	unknown	optional	unknown	optional	optional	protein	taxon:unknown	2023-11-24	FABvM		optional
my_own	15401	GO:0032180		GO:0006807	my_own	unknown	optional	unknown	optional	optional	protein	taxon:unknown	2023-11-24	FABvM		optional
my_own	15402	GO:0032181		GO:0003676	my_own	unknown	optional	unknown	optional	optional	protein	taxon:unknown	2023-11-24	FABvM		optional
my_own	15403	GO:0032182		GO:0005515	my_own	unknown	optional	unknown	optional	optional	protein	taxon:unknown	2023-11-24	FABvM		optional
my_own	15404	GO:0032183		GO:0005515	my_own	unknown	optional	unknown	optional	optional	protein	taxon:unknown	2023-11-24	FABvM		optional
my_own	15405	GO:0032184		GO:0005515	my_own	unknown	optional	unknown	optional	optional	protein	taxon:unknown	2023-11-24	FABvM		optional
my_own	15406	GO:0032185		GO:0071840	my_own	unknown	optional	unknown	optional	optional	protein	taxon:unknown	2023-11-24	FABvM		optional
my_own	15407	GO:0032186		GO:0071840	my_own	unknown	optional	unknown	optional	optional	protein	taxon:unknown	2023-11-24	FABvM		optional
my_own	15411	GO:0032190		GO:0005515	my_own	unknown	optional	unknown	optional	optional	protein	taxon:unknown	2023-11-24	FABvM		optional
my_own	15412	GO:0032193		GO:0009058	my_own	unknown	optional	unknown	optional	optional	protein	taxon:unknown	2023-11-24	FABvM		optional
my_own	15412	GO:0032193		GO:0044281	my_own	unknown	optional	unknown	optional	optional	protein	taxon:unknown	2023-11-24	FABvM		optional
my_own	15413	GO:0032194		GO:0009058	my_own	unknown	optional	unknown	optional	optional	protein	taxon:unknown	2023-11-24	FABvM		optional
my_own	15413	GO:0032194		GO:0044281	my_own	unknown	optional	unknown	optional	optional	protein	taxon:unknown	2023-11-24	FABvM		optional
my_own	15414	GO:0032195		GO:0005737	my_own	unknown	optional	unknown	optional	optional	protein	taxon:unknown	2023-11-24	FABvM		optional
my_own	15415	GO:0032196		GO:0008150	my_own	unknown	optional	unknown	optional	optional	protein	taxon:unknown	2023-11-24	FABvM		optional
my_own	15416	GO:0032197		GO:0008150	my_own	unknown	optional	unknown	optional	optional	protein	taxon:unknown	2023-11-24	FABvM		optional
my_own	15419	GO:0032200		GO:0071840	my_own	unknown	optional	unknown	optional	optional	protein	taxon:unknown	2023-11-24	FABvM		optional
my_own	15420	GO:0032201		GO:0006259	my_own	unknown	optional	unknown	optional	optional	protein	taxon:unknown	2023-11-24	FABvM		optional
my_own	15420	GO:0032201		GO:0071840	my_own	unknown	optional	unknown	optional	optional	protein	taxon:unknown	2023-11-24	FABvM		optional
my_own	15421	GO:0032202		GO:0071840	my_own	unknown	optional	unknown	optional	optional	protein	taxon:unknown	2023-11-24	FABvM		optional
my_own	15422	GO:0032203		GO:0071840	my_own	unknown	optional	unknown	optional	optional	protein	taxon:unknown	2023-11-24	FABvM		optional
my_own	15423	GO:0032204		GO:0006259	my_own	unknown	optional	unknown	optional	optional	protein	taxon:unknown	2023-11-24	FABvM		optional
my_own	15423	GO:0032204		GO:0019222	my_own	unknown	optional	unknown	optional	optional	protein	taxon:unknown	2023-11-24	FABvM		optional
my_own	15423	GO:0032204		GO:0071840	my_own	unknown	optional	unknown	optional	optional	protein	taxon:unknown	2023-11-24	FABvM		optional
my_own	15424	GO:0032205		GO:0019222	my_own	unknown	optional	unknown	optional	optional	protein	taxon:unknown	2023-11-24	FABvM		optional
my_own	15424	GO:0032205		GO:0071840	my_own	unknown	optional	unknown	optional	optional	protein	taxon:unknown	2023-11-24	FABvM		optional
my_own	15424	GO:0032205		GO:0006259	my_own	unknown	optional	unknown	optional	optional	protein	taxon:unknown	2023-11-24	FABvM		optional
my_own	15425	GO:0032206		GO:0019222	my_own	unknown	optional	unknown	optional	optional	protein	taxon:unknown	2023-11-24	FABvM		optional
my_own	15425	GO:0032206		GO:0071840	my_own	unknown	optional	unknown	optional	optional	protein	taxon:unknown	2023-11-24	FABvM		optional
my_own	15425	GO:0032206		GO:0006259	my_own	unknown	optional	unknown	optional	optional	protein	taxon:unknown	2023-11-24	FABvM		optional
my_own	15426	GO:0032207		GO:0019222	my_own	unknown	optional	unknown	optional	optional	protein	taxon:unknown	2023-11-24	FABvM		optional
my_own	15426	GO:0032207		GO:0071840	my_own	unknown	optional	unknown	optional	optional	protein	taxon:unknown	2023-11-24	FABvM		optional
my_own	15426	GO:0032207		GO:0006259	my_own	unknown	optional	unknown	optional	optional	protein	taxon:unknown	2023-11-24	FABvM		optional
my_own	15427	GO:0032208		GO:0019222	my_own	unknown	optional	unknown	optional	optional	protein	taxon:unknown	2023-11-24	FABvM		optional
my_own	15427	GO:0032208		GO:0071840	my_own	unknown	optional	unknown	optional	optional	protein	taxon:unknown	2023-11-24	FABvM		optional
my_own	15427	GO:0032208		GO:0006259	my_own	unknown	optional	unknown	optional	optional	protein	taxon:unknown	2023-11-24	FABvM		optional
my_own	15428	GO:0032209		GO:0019222	my_own	unknown	optional	unknown	optional	optional	protein	taxon:unknown	2023-11-24	FABvM		optional
my_own	15428	GO:0032209		GO:0071840	my_own	unknown	optional	unknown	optional	optional	protein	taxon:unknown	2023-11-24	FABvM		optional
my_own	15428	GO:0032209		GO:0006259	my_own	unknown	optional	unknown	optional	optional	protein	taxon:unknown	2023-11-24	FABvM		optional
my_own	15429	GO:0032210		GO:0019222	my_own	unknown	optional	unknown	optional	optional	protein	taxon:unknown	2023-11-24	FABvM		optional
my_own	15429	GO:0032210		GO:0071840	my_own	unknown	optional	unknown	optional	optional	protein	taxon:unknown	2023-11-24	FABvM		optional
my_own	15429	GO:0032210		GO:0006259	my_own	unknown	optional	unknown	optional	optional	protein	taxon:unknown	2023-11-24	FABvM		optional
my_own	15429	GO:0032210		GO:0009058	my_own	unknown	optional	unknown	optional	optional	protein	taxon:unknown	2023-11-24	FABvM		optional
my_own	15430	GO:0032211		GO:0071840	my_own	unknown	optional	unknown	optional	optional	protein	taxon:unknown	2023-11-24	FABvM		optional
my_own	15430	GO:0032211		GO:0006259	my_own	unknown	optional	unknown	optional	optional	protein	taxon:unknown	2023-11-24	FABvM		optional
my_own	15430	GO:0032211		GO:0019222	my_own	unknown	optional	unknown	optional	optional	protein	taxon:unknown	2023-11-24	FABvM		optional
my_own	15430	GO:0032211		GO:0009058	my_own	unknown	optional	unknown	optional	optional	protein	taxon:unknown	2023-11-24	FABvM		optional
my_own	15431	GO:0032212		GO:0071840	my_own	unknown	optional	unknown	optional	optional	protein	taxon:unknown	2023-11-24	FABvM		optional
my_own	15431	GO:0032212		GO:0006259	my_own	unknown	optional	unknown	optional	optional	protein	taxon:unknown	2023-11-24	FABvM		optional
my_own	15431	GO:0032212		GO:0019222	my_own	unknown	optional	unknown	optional	optional	protein	taxon:unknown	2023-11-24	FABvM		optional
my_own	15431	GO:0032212		GO:0009058	my_own	unknown	optional	unknown	optional	optional	protein	taxon:unknown	2023-11-24	FABvM		optional
my_own	15432	GO:0032213		GO:0019222	my_own	unknown	optional	unknown	optional	optional	protein	taxon:unknown	2023-11-24	FABvM		optional
my_own	15432	GO:0032213		GO:0071840	my_own	unknown	optional	unknown	optional	optional	protein	taxon:unknown	2023-11-24	FABvM		optional
my_own	15432	GO:0032213		GO:0006259	my_own	unknown	optional	unknown	optional	optional	protein	taxon:unknown	2023-11-24	FABvM		optional
my_own	15433	GO:0032214		GO:0019222	my_own	unknown	optional	unknown	optional	optional	protein	taxon:unknown	2023-11-24	FABvM		optional
my_own	15433	GO:0032214		GO:0071840	my_own	unknown	optional	unknown	optional	optional	protein	taxon:unknown	2023-11-24	FABvM		optional
my_own	15433	GO:0032214		GO:0006259	my_own	unknown	optional	unknown	optional	optional	protein	taxon:unknown	2023-11-24	FABvM		optional
my_own	15434	GO:0032215		GO:0019222	my_own	unknown	optional	unknown	optional	optional	protein	taxon:unknown	2023-11-24	FABvM		optional
my_own	15434	GO:0032215		GO:0071840	my_own	unknown	optional	unknown	optional	optional	protein	taxon:unknown	2023-11-24	FABvM		optional
my_own	15434	GO:0032215		GO:0006259	my_own	unknown	optional	unknown	optional	optional	protein	taxon:unknown	2023-11-24	FABvM		optional
my_own	15435	GO:0032216		GO:0016740	my_own	unknown	optional	unknown	optional	optional	protein	taxon:unknown	2023-11-24	FABvM		optional
my_own	15436	GO:0032217		GO:0005215	my_own	unknown	optional	unknown	optional	optional	protein	taxon:unknown	2023-11-24	FABvM		optional
my_own	15437	GO:0032218		GO:0006810	my_own	unknown	optional	unknown	optional	optional	protein	taxon:unknown	2023-11-24	FABvM		optional
my_own	15438	GO:0032219		GO:0008152	my_own	unknown	optional	unknown	optional	optional	protein	taxon:unknown	2023-11-24	FABvM		optional
my_own	15439	GO:0032220		GO:0071840	my_own	unknown	optional	unknown	optional	optional	protein	taxon:unknown	2023-11-24	FABvM		optional
my_own	15440	GO:0032221		GO:1902494	my_own	unknown	optional	unknown	optional	optional	protein	taxon:unknown	2023-11-24	FABvM		optional
my_own	15440	GO:0032221		GO:0005694	my_own	unknown	optional	unknown	optional	optional	protein	taxon:unknown	2023-11-24	FABvM		optional
my_own	15440	GO:0032221		GO:0005634	my_own	unknown	optional	unknown	optional	optional	protein	taxon:unknown	2023-11-24	FABvM		optional
my_own	15441	GO:0032222		GO:0008150	my_own	unknown	optional	unknown	optional	optional	protein	taxon:unknown	2023-11-24	FABvM		optional
my_own	15442	GO:0032223		GO:0008150	my_own	unknown	optional	unknown	optional	optional	protein	taxon:unknown	2023-11-24	FABvM		optional
my_own	15443	GO:0032224		GO:0008150	my_own	unknown	optional	unknown	optional	optional	protein	taxon:unknown	2023-11-24	FABvM		optional
my_own	15444	GO:0032225		GO:0008150	my_own	unknown	optional	unknown	optional	optional	protein	taxon:unknown	2023-11-24	FABvM		optional
my_own	15445	GO:0032226		GO:0008150	my_own	unknown	optional	unknown	optional	optional	protein	taxon:unknown	2023-11-24	FABvM		optional
my_own	15446	GO:0032227		GO:0008150	my_own	unknown	optional	unknown	optional	optional	protein	taxon:unknown	2023-11-24	FABvM		optional
my_own	15447	GO:0032228		GO:0008150	my_own	unknown	optional	unknown	optional	optional	protein	taxon:unknown	2023-11-24	FABvM		optional
my_own	15448	GO:0032229		GO:0008150	my_own	unknown	optional	unknown	optional	optional	protein	taxon:unknown	2023-11-24	FABvM		optional
my_own	15449	GO:0032230		GO:0008150	my_own	unknown	optional	unknown	optional	optional	protein	taxon:unknown	2023-11-24	FABvM		optional
my_own	15450	GO:0032231		GO:0071840	my_own	unknown	optional	unknown	optional	optional	protein	taxon:unknown	2023-11-24	FABvM		optional
my_own	15451	GO:0032232		GO:0071840	my_own	unknown	optional	unknown	optional	optional	protein	taxon:unknown	2023-11-24	FABvM		optional
my_own	15452	GO:0032233		GO:0071840	my_own	unknown	optional	unknown	optional	optional	protein	taxon:unknown	2023-11-24	FABvM		optional
my_own	15456	GO:0032237		GO:0006810	my_own	unknown	optional	unknown	optional	optional	protein	taxon:unknown	2023-11-24	FABvM		optional
my_own	15457	GO:0032238		GO:0006810	my_own	unknown	optional	unknown	optional	optional	protein	taxon:unknown	2023-11-24	FABvM		optional
my_own	15458	GO:0032239		GO:0006810	my_own	unknown	optional	unknown	optional	optional	protein	taxon:unknown	2023-11-24	FABvM		optional
my_own	15459	GO:0032240		GO:0006810	my_own	unknown	optional	unknown	optional	optional	protein	taxon:unknown	2023-11-24	FABvM		optional
my_own	15460	GO:0032241		GO:0006810	my_own	unknown	optional	unknown	optional	optional	protein	taxon:unknown	2023-11-24	FABvM		optional
my_own	15461	GO:0032242		GO:0006810	my_own	unknown	optional	unknown	optional	optional	protein	taxon:unknown	2023-11-24	FABvM		optional
my_own	15462	GO:0032243		GO:0006810	my_own	unknown	optional	unknown	optional	optional	protein	taxon:unknown	2023-11-24	FABvM		optional
my_own	15463	GO:0032244		GO:0006810	my_own	unknown	optional	unknown	optional	optional	protein	taxon:unknown	2023-11-24	FABvM		optional
my_own	15464	GO:0032245		GO:0006810	my_own	unknown	optional	unknown	optional	optional	protein	taxon:unknown	2023-11-24	FABvM		optional
my_own	15465	GO:0032246		GO:0006810	my_own	unknown	optional	unknown	optional	optional	protein	taxon:unknown	2023-11-24	FABvM		optional
my_own	15466	GO:0032247		GO:0006810	my_own	unknown	optional	unknown	optional	optional	protein	taxon:unknown	2023-11-24	FABvM		optional
my_own	15467	GO:0032248		GO:0006810	my_own	unknown	optional	unknown	optional	optional	protein	taxon:unknown	2023-11-24	FABvM		optional
my_own	15468	GO:0032249		GO:0006810	my_own	unknown	optional	unknown	optional	optional	protein	taxon:unknown	2023-11-24	FABvM		optional
my_own	15469	GO:0032250		GO:0006810	my_own	unknown	optional	unknown	optional	optional	protein	taxon:unknown	2023-11-24	FABvM		optional
my_own	15470	GO:0032251		GO:0006810	my_own	unknown	optional	unknown	optional	optional	protein	taxon:unknown	2023-11-24	FABvM		optional
my_own	15471	GO:0032252		GO:0008150	my_own	unknown	optional	unknown	optional	optional	protein	taxon:unknown	2023-11-24	FABvM		optional
my_own	15472	GO:0032253		GO:0008150	my_own	unknown	optional	unknown	optional	optional	protein	taxon:unknown	2023-11-24	FABvM		optional
my_own	15473	GO:0032254		GO:0008150	my_own	unknown	optional	unknown	optional	optional	protein	taxon:unknown	2023-11-24	FABvM		optional
my_own	15474	GO:0032255		GO:0008150	my_own	unknown	optional	unknown	optional	optional	protein	taxon:unknown	2023-11-24	FABvM		optional
my_own	15475	GO:0032256		GO:0008150	my_own	unknown	optional	unknown	optional	optional	protein	taxon:unknown	2023-11-24	FABvM		optional
my_own	15476	GO:0032257		GO:0008150	my_own	unknown	optional	unknown	optional	optional	protein	taxon:unknown	2023-11-24	FABvM		optional
my_own	15477	GO:0032258		GO:0008150	my_own	unknown	optional	unknown	optional	optional	protein	taxon:unknown	2023-11-24	FABvM		optional
my_own	15478	GO:0032259		GO:0008152	my_own	unknown	optional	unknown	optional	optional	protein	taxon:unknown	2023-11-24	FABvM		optional
my_own	15479	GO:0032260		GO:0042221	my_own	unknown	optional	unknown	optional	optional	protein	taxon:unknown	2023-11-24	FABvM		optional
my_own	15479	GO:0032260		GO:0006950	my_own	unknown	optional	unknown	optional	optional	protein	taxon:unknown	2023-11-24	FABvM		optional
my_own	15479	GO:0032260		GO:0009607	my_own	unknown	optional	unknown	optional	optional	protein	taxon:unknown	2023-11-24	FABvM		optional
my_own	15480	GO:0032261		GO:0044281	my_own	unknown	optional	unknown	optional	optional	protein	taxon:unknown	2023-11-24	FABvM		optional
my_own	15480	GO:0032261		GO:0009058	my_own	unknown	optional	unknown	optional	optional	protein	taxon:unknown	2023-11-24	FABvM		optional
my_own	15480	GO:0032261		GO:0006807	my_own	unknown	optional	unknown	optional	optional	protein	taxon:unknown	2023-11-24	FABvM		optional
my_own	15481	GO:0032262		GO:0044281	my_own	unknown	optional	unknown	optional	optional	protein	taxon:unknown	2023-11-24	FABvM		optional
my_own	15481	GO:0032262		GO:0009058	my_own	unknown	optional	unknown	optional	optional	protein	taxon:unknown	2023-11-24	FABvM		optional
my_own	15481	GO:0032262		GO:0006807	my_own	unknown	optional	unknown	optional	optional	protein	taxon:unknown	2023-11-24	FABvM		optional
my_own	15482	GO:0032263		GO:0006807	my_own	unknown	optional	unknown	optional	optional	protein	taxon:unknown	2023-11-24	FABvM		optional
my_own	15482	GO:0032263		GO:0044281	my_own	unknown	optional	unknown	optional	optional	protein	taxon:unknown	2023-11-24	FABvM		optional
my_own	15482	GO:0032263		GO:0009058	my_own	unknown	optional	unknown	optional	optional	protein	taxon:unknown	2023-11-24	FABvM		optional
my_own	15483	GO:0032264		GO:0006807	my_own	unknown	optional	unknown	optional	optional	protein	taxon:unknown	2023-11-24	FABvM		optional
my_own	15483	GO:0032264		GO:0044281	my_own	unknown	optional	unknown	optional	optional	protein	taxon:unknown	2023-11-24	FABvM		optional
my_own	15483	GO:0032264		GO:0009058	my_own	unknown	optional	unknown	optional	optional	protein	taxon:unknown	2023-11-24	FABvM		optional
my_own	15484	GO:0032265		GO:0006807	my_own	unknown	optional	unknown	optional	optional	protein	taxon:unknown	2023-11-24	FABvM		optional
my_own	15484	GO:0032265		GO:0044281	my_own	unknown	optional	unknown	optional	optional	protein	taxon:unknown	2023-11-24	FABvM		optional
my_own	15484	GO:0032265		GO:0009058	my_own	unknown	optional	unknown	optional	optional	protein	taxon:unknown	2023-11-24	FABvM		optional
my_own	15485	GO:0032266		GO:0003674	my_own	unknown	optional	unknown	optional	optional	protein	taxon:unknown	2023-11-24	FABvM		optional
my_own	15486	GO:0032267		GO:0016874	my_own	unknown	optional	unknown	optional	optional	protein	taxon:unknown	2023-11-24	FABvM		optional
my_own	15487	GO:0032271		GO:0065003	my_own	unknown	optional	unknown	optional	optional	protein	taxon:unknown	2023-11-24	FABvM		optional
my_own	15488	GO:0032272		GO:0065003	my_own	unknown	optional	unknown	optional	optional	protein	taxon:unknown	2023-11-24	FABvM		optional
my_own	15489	GO:0032273		GO:0065003	my_own	unknown	optional	unknown	optional	optional	protein	taxon:unknown	2023-11-24	FABvM		optional
my_own	15490	GO:0032274		GO:0006810	my_own	unknown	optional	unknown	optional	optional	protein	taxon:unknown	2023-11-24	FABvM		optional
my_own	15491	GO:0032275		GO:0006810	my_own	unknown	optional	unknown	optional	optional	protein	taxon:unknown	2023-11-24	FABvM		optional
my_own	15492	GO:0032276		GO:0006810	my_own	unknown	optional	unknown	optional	optional	protein	taxon:unknown	2023-11-24	FABvM		optional
my_own	15493	GO:0032277		GO:0006810	my_own	unknown	optional	unknown	optional	optional	protein	taxon:unknown	2023-11-24	FABvM		optional
my_own	15494	GO:0032278		GO:0006810	my_own	unknown	optional	unknown	optional	optional	protein	taxon:unknown	2023-11-24	FABvM		optional
my_own	15495	GO:0032279		GO:0005575	my_own	unknown	optional	unknown	optional	optional	protein	taxon:unknown	2023-11-24	FABvM		optional
my_own	15496	GO:0032280		GO:0005575	my_own	unknown	optional	unknown	optional	optional	protein	taxon:unknown	2023-11-24	FABvM		optional
my_own	15497	GO:0032281		GO:0005886	my_own	unknown	optional	unknown	optional	optional	protein	taxon:unknown	2023-11-24	FABvM		optional
my_own	15497	GO:0032281		GO:0098796	my_own	unknown	optional	unknown	optional	optional	protein	taxon:unknown	2023-11-24	FABvM		optional
my_own	15498	GO:0032282		GO:0009317	my_own	unknown	optional	unknown	optional	optional	protein	taxon:unknown	2023-11-24	FABvM		optional
my_own	15499	GO:0032283		GO:0009317	my_own	unknown	optional	unknown	optional	optional	protein	taxon:unknown	2023-11-24	FABvM		optional
my_own	15501	GO:0032285		GO:0008150	my_own	unknown	optional	unknown	optional	optional	protein	taxon:unknown	2023-11-24	FABvM		optional
my_own	15502	GO:0032286		GO:0071840	my_own	unknown	optional	unknown	optional	optional	protein	taxon:unknown	2023-11-24	FABvM		optional
my_own	15503	GO:0032287		GO:0071840	my_own	unknown	optional	unknown	optional	optional	protein	taxon:unknown	2023-11-24	FABvM		optional
my_own	15504	GO:0032288		GO:0071840	my_own	unknown	optional	unknown	optional	optional	protein	taxon:unknown	2023-11-24	FABvM		optional
my_own	15505	GO:0032289		GO:0071840	my_own	unknown	optional	unknown	optional	optional	protein	taxon:unknown	2023-11-24	FABvM		optional
my_own	15506	GO:0032290		GO:0071840	my_own	unknown	optional	unknown	optional	optional	protein	taxon:unknown	2023-11-24	FABvM		optional
my_own	15507	GO:0032291		GO:0008150	my_own	unknown	optional	unknown	optional	optional	protein	taxon:unknown	2023-11-24	FABvM		optional
my_own	15508	GO:0032292		GO:0008150	my_own	unknown	optional	unknown	optional	optional	protein	taxon:unknown	2023-11-24	FABvM		optional
my_own	15509	GO:0032293		GO:0008150	my_own	unknown	optional	unknown	optional	optional	protein	taxon:unknown	2023-11-24	FABvM		optional
my_own	15510	GO:0032294		GO:0008150	my_own	unknown	optional	unknown	optional	optional	protein	taxon:unknown	2023-11-24	FABvM		optional
my_own	15511	GO:0032295		GO:0008150	my_own	unknown	optional	unknown	optional	optional	protein	taxon:unknown	2023-11-24	FABvM		optional
my_own	15512	GO:0032296		GO:0016787	my_own	unknown	optional	unknown	optional	optional	protein	taxon:unknown	2023-11-24	FABvM		optional
my_own	15513	GO:0032297		GO:0019222	my_own	unknown	optional	unknown	optional	optional	protein	taxon:unknown	2023-11-24	FABvM		optional
my_own	15513	GO:0032297		GO:0006259	my_own	unknown	optional	unknown	optional	optional	protein	taxon:unknown	2023-11-24	FABvM		optional
my_own	15514	GO:0032298		GO:0019222	my_own	unknown	optional	unknown	optional	optional	protein	taxon:unknown	2023-11-24	FABvM		optional
my_own	15514	GO:0032298		GO:0006259	my_own	unknown	optional	unknown	optional	optional	protein	taxon:unknown	2023-11-24	FABvM		optional
my_own	15515	GO:0032299		GO:1902494	my_own	unknown	optional	unknown	optional	optional	protein	taxon:unknown	2023-11-24	FABvM		optional
my_own	15516	GO:0032300		GO:0005622	my_own	unknown	optional	unknown	optional	optional	protein	taxon:unknown	2023-11-24	FABvM		optional
my_own	15517	GO:0032301		GO:0005634	my_own	unknown	optional	unknown	optional	optional	protein	taxon:unknown	2023-11-24	FABvM		optional
my_own	15518	GO:0032302		GO:0005634	my_own	unknown	optional	unknown	optional	optional	protein	taxon:unknown	2023-11-24	FABvM		optional
my_own	15519	GO:0032303		GO:0006810	my_own	unknown	optional	unknown	optional	optional	protein	taxon:unknown	2023-11-24	FABvM		optional
my_own	15520	GO:0032304		GO:0006810	my_own	unknown	optional	unknown	optional	optional	protein	taxon:unknown	2023-11-24	FABvM		optional
my_own	15521	GO:0032305		GO:0006810	my_own	unknown	optional	unknown	optional	optional	protein	taxon:unknown	2023-11-24	FABvM		optional
my_own	15522	GO:0032306		GO:0006810	my_own	unknown	optional	unknown	optional	optional	protein	taxon:unknown	2023-11-24	FABvM		optional
my_own	15523	GO:0032307		GO:0006810	my_own	unknown	optional	unknown	optional	optional	protein	taxon:unknown	2023-11-24	FABvM		optional
my_own	15524	GO:0032308		GO:0006810	my_own	unknown	optional	unknown	optional	optional	protein	taxon:unknown	2023-11-24	FABvM		optional
my_own	15525	GO:0032309		GO:0006810	my_own	unknown	optional	unknown	optional	optional	protein	taxon:unknown	2023-11-24	FABvM		optional
my_own	15526	GO:0032310		GO:0006810	my_own	unknown	optional	unknown	optional	optional	protein	taxon:unknown	2023-11-24	FABvM		optional
my_own	15527	GO:0032311		GO:0005576	my_own	unknown	optional	unknown	optional	optional	protein	taxon:unknown	2023-11-24	FABvM		optional
my_own	15528	GO:0032322		GO:0044281	my_own	unknown	optional	unknown	optional	optional	protein	taxon:unknown	2023-11-24	FABvM		optional
my_own	15529	GO:0032323		GO:0044281	my_own	unknown	optional	unknown	optional	optional	protein	taxon:unknown	2023-11-24	FABvM		optional
my_own	15529	GO:0032323		GO:0006629	my_own	unknown	optional	unknown	optional	optional	protein	taxon:unknown	2023-11-24	FABvM		optional
my_own	15530	GO:0032324		GO:0009058	my_own	unknown	optional	unknown	optional	optional	protein	taxon:unknown	2023-11-24	FABvM		optional
my_own	15530	GO:0032324		GO:0006807	my_own	unknown	optional	unknown	optional	optional	protein	taxon:unknown	2023-11-24	FABvM		optional
my_own	15531	GO:0032325		GO:0006807	my_own	unknown	optional	unknown	optional	optional	protein	taxon:unknown	2023-11-24	FABvM		optional
my_own	15532	GO:0032326		GO:0006807	my_own	unknown	optional	unknown	optional	optional	protein	taxon:unknown	2023-11-24	FABvM		optional
my_own	15533	GO:0032327		GO:0006807	my_own	unknown	optional	unknown	optional	optional	protein	taxon:unknown	2023-11-24	FABvM		optional
my_own	15534	GO:0032328		GO:0006810	my_own	unknown	optional	unknown	optional	optional	protein	taxon:unknown	2023-11-24	FABvM		optional
my_own	15535	GO:0032329		GO:0006810	my_own	unknown	optional	unknown	optional	optional	protein	taxon:unknown	2023-11-24	FABvM		optional
my_own	15536	GO:0032330		GO:0008150	my_own	unknown	optional	unknown	optional	optional	protein	taxon:unknown	2023-11-24	FABvM		optional
my_own	15537	GO:0032331		GO:0008150	my_own	unknown	optional	unknown	optional	optional	protein	taxon:unknown	2023-11-24	FABvM		optional
my_own	15538	GO:0032332		GO:0008150	my_own	unknown	optional	unknown	optional	optional	protein	taxon:unknown	2023-11-24	FABvM		optional
my_own	15539	GO:0032333		GO:0006810	my_own	unknown	optional	unknown	optional	optional	protein	taxon:unknown	2023-11-24	FABvM		optional
my_own	15540	GO:0032334		GO:0006810	my_own	unknown	optional	unknown	optional	optional	protein	taxon:unknown	2023-11-24	FABvM		optional
my_own	15541	GO:0032335		GO:0006810	my_own	unknown	optional	unknown	optional	optional	protein	taxon:unknown	2023-11-24	FABvM		optional
my_own	15542	GO:0032336		GO:0006810	my_own	unknown	optional	unknown	optional	optional	protein	taxon:unknown	2023-11-24	FABvM		optional
my_own	15543	GO:0032337		GO:0006810	my_own	unknown	optional	unknown	optional	optional	protein	taxon:unknown	2023-11-24	FABvM		optional
my_own	15544	GO:0032338		GO:0006810	my_own	unknown	optional	unknown	optional	optional	protein	taxon:unknown	2023-11-24	FABvM		optional
my_own	15545	GO:0032339		GO:0006810	my_own	unknown	optional	unknown	optional	optional	protein	taxon:unknown	2023-11-24	FABvM		optional
my_own	15546	GO:0032340		GO:0006810	my_own	unknown	optional	unknown	optional	optional	protein	taxon:unknown	2023-11-24	FABvM		optional
my_own	15547	GO:0032341		GO:0044281	my_own	unknown	optional	unknown	optional	optional	protein	taxon:unknown	2023-11-24	FABvM		optional
my_own	15547	GO:0032341		GO:0006629	my_own	unknown	optional	unknown	optional	optional	protein	taxon:unknown	2023-11-24	FABvM		optional
my_own	15548	GO:0032342		GO:0044281	my_own	unknown	optional	unknown	optional	optional	protein	taxon:unknown	2023-11-24	FABvM		optional
my_own	15548	GO:0032342		GO:0009058	my_own	unknown	optional	unknown	optional	optional	protein	taxon:unknown	2023-11-24	FABvM		optional
my_own	15548	GO:0032342		GO:0006629	my_own	unknown	optional	unknown	optional	optional	protein	taxon:unknown	2023-11-24	FABvM		optional
my_own	15549	GO:0032343		GO:0044281	my_own	unknown	optional	unknown	optional	optional	protein	taxon:unknown	2023-11-24	FABvM		optional
my_own	15549	GO:0032343		GO:0006629	my_own	unknown	optional	unknown	optional	optional	protein	taxon:unknown	2023-11-24	FABvM		optional
my_own	15550	GO:0032344		GO:0044281	my_own	unknown	optional	unknown	optional	optional	protein	taxon:unknown	2023-11-24	FABvM		optional
my_own	15550	GO:0032344		GO:0019222	my_own	unknown	optional	unknown	optional	optional	protein	taxon:unknown	2023-11-24	FABvM		optional
my_own	15550	GO:0032344		GO:0006629	my_own	unknown	optional	unknown	optional	optional	protein	taxon:unknown	2023-11-24	FABvM		optional
my_own	15551	GO:0032345		GO:0019222	my_own	unknown	optional	unknown	optional	optional	protein	taxon:unknown	2023-11-24	FABvM		optional
my_own	15551	GO:0032345		GO:0044281	my_own	unknown	optional	unknown	optional	optional	protein	taxon:unknown	2023-11-24	FABvM		optional
my_own	15551	GO:0032345		GO:0006629	my_own	unknown	optional	unknown	optional	optional	protein	taxon:unknown	2023-11-24	FABvM		optional
my_own	15552	GO:0032346		GO:0019222	my_own	unknown	optional	unknown	optional	optional	protein	taxon:unknown	2023-11-24	FABvM		optional
my_own	15552	GO:0032346		GO:0044281	my_own	unknown	optional	unknown	optional	optional	protein	taxon:unknown	2023-11-24	FABvM		optional
my_own	15552	GO:0032346		GO:0006629	my_own	unknown	optional	unknown	optional	optional	protein	taxon:unknown	2023-11-24	FABvM		optional
my_own	15553	GO:0032347		GO:0019222	my_own	unknown	optional	unknown	optional	optional	protein	taxon:unknown	2023-11-24	FABvM		optional
my_own	15553	GO:0032347		GO:0044281	my_own	unknown	optional	unknown	optional	optional	protein	taxon:unknown	2023-11-24	FABvM		optional
my_own	15553	GO:0032347		GO:0009058	my_own	unknown	optional	unknown	optional	optional	protein	taxon:unknown	2023-11-24	FABvM		optional
my_own	15553	GO:0032347		GO:0006629	my_own	unknown	optional	unknown	optional	optional	protein	taxon:unknown	2023-11-24	FABvM		optional
my_own	15554	GO:0032348		GO:0019222	my_own	unknown	optional	unknown	optional	optional	protein	taxon:unknown	2023-11-24	FABvM		optional
my_own	15554	GO:0032348		GO:0044281	my_own	unknown	optional	unknown	optional	optional	protein	taxon:unknown	2023-11-24	FABvM		optional
my_own	15554	GO:0032348		GO:0009058	my_own	unknown	optional	unknown	optional	optional	protein	taxon:unknown	2023-11-24	FABvM		optional
my_own	15554	GO:0032348		GO:0006629	my_own	unknown	optional	unknown	optional	optional	protein	taxon:unknown	2023-11-24	FABvM		optional
my_own	15555	GO:0032349		GO:0019222	my_own	unknown	optional	unknown	optional	optional	protein	taxon:unknown	2023-11-24	FABvM		optional
my_own	15555	GO:0032349		GO:0044281	my_own	unknown	optional	unknown	optional	optional	protein	taxon:unknown	2023-11-24	FABvM		optional
my_own	15555	GO:0032349		GO:0009058	my_own	unknown	optional	unknown	optional	optional	protein	taxon:unknown	2023-11-24	FABvM		optional
my_own	15555	GO:0032349		GO:0006629	my_own	unknown	optional	unknown	optional	optional	protein	taxon:unknown	2023-11-24	FABvM		optional
my_own	15556	GO:0032350		GO:0019222	my_own	unknown	optional	unknown	optional	optional	protein	taxon:unknown	2023-11-24	FABvM		optional
my_own	15557	GO:0032351		GO:0019222	my_own	unknown	optional	unknown	optional	optional	protein	taxon:unknown	2023-11-24	FABvM		optional
my_own	15558	GO:0032352		GO:0019222	my_own	unknown	optional	unknown	optional	optional	protein	taxon:unknown	2023-11-24	FABvM		optional
my_own	15559	GO:0032353		GO:0019222	my_own	unknown	optional	unknown	optional	optional	protein	taxon:unknown	2023-11-24	FABvM		optional
my_own	15559	GO:0032353		GO:0009058	my_own	unknown	optional	unknown	optional	optional	protein	taxon:unknown	2023-11-24	FABvM		optional
my_own	15560	GO:0032354		GO:0042221	my_own	unknown	optional	unknown	optional	optional	protein	taxon:unknown	2023-11-24	FABvM		optional
my_own	15561	GO:0032355		GO:0042221	my_own	unknown	optional	unknown	optional	optional	protein	taxon:unknown	2023-11-24	FABvM		optional
my_own	15562	GO:0032356		GO:0003676	my_own	unknown	optional	unknown	optional	optional	protein	taxon:unknown	2023-11-24	FABvM		optional
my_own	15563	GO:0032357		GO:0003676	my_own	unknown	optional	unknown	optional	optional	protein	taxon:unknown	2023-11-24	FABvM		optional
my_own	15564	GO:0032358		GO:0003676	my_own	unknown	optional	unknown	optional	optional	protein	taxon:unknown	2023-11-24	FABvM		optional
my_own	15565	GO:0032359		GO:0016032	my_own	unknown	optional	unknown	optional	optional	protein	taxon:unknown	2023-11-24	FABvM		optional
my_own	15566	GO:0032361		GO:0044281	my_own	unknown	optional	unknown	optional	optional	protein	taxon:unknown	2023-11-24	FABvM		optional
my_own	15566	GO:0032361		GO:0006807	my_own	unknown	optional	unknown	optional	optional	protein	taxon:unknown	2023-11-24	FABvM		optional
my_own	15568	GO:0032363		GO:0044281	my_own	unknown	optional	unknown	optional	optional	protein	taxon:unknown	2023-11-24	FABvM		optional
my_own	15568	GO:0032363		GO:0006807	my_own	unknown	optional	unknown	optional	optional	protein	taxon:unknown	2023-11-24	FABvM		optional
my_own	15569	GO:0032364		GO:0008150	my_own	unknown	optional	unknown	optional	optional	protein	taxon:unknown	2023-11-24	FABvM		optional
my_own	15570	GO:0032365		GO:0006810	my_own	unknown	optional	unknown	optional	optional	protein	taxon:unknown	2023-11-24	FABvM		optional
my_own	15571	GO:0032366		GO:0006810	my_own	unknown	optional	unknown	optional	optional	protein	taxon:unknown	2023-11-24	FABvM		optional
my_own	15572	GO:0032367		GO:0006810	my_own	unknown	optional	unknown	optional	optional	protein	taxon:unknown	2023-11-24	FABvM		optional
my_own	15573	GO:0032368		GO:0006810	my_own	unknown	optional	unknown	optional	optional	protein	taxon:unknown	2023-11-24	FABvM		optional
my_own	15574	GO:0032369		GO:0006810	my_own	unknown	optional	unknown	optional	optional	protein	taxon:unknown	2023-11-24	FABvM		optional
my_own	15575	GO:0032370		GO:0006810	my_own	unknown	optional	unknown	optional	optional	protein	taxon:unknown	2023-11-24	FABvM		optional
my_own	15576	GO:0032371		GO:0006810	my_own	unknown	optional	unknown	optional	optional	protein	taxon:unknown	2023-11-24	FABvM		optional
my_own	15577	GO:0032372		GO:0006810	my_own	unknown	optional	unknown	optional	optional	protein	taxon:unknown	2023-11-24	FABvM		optional
my_own	15578	GO:0032373		GO:0006810	my_own	unknown	optional	unknown	optional	optional	protein	taxon:unknown	2023-11-24	FABvM		optional
my_own	15579	GO:0032374		GO:0006810	my_own	unknown	optional	unknown	optional	optional	protein	taxon:unknown	2023-11-24	FABvM		optional
my_own	15580	GO:0032375		GO:0006810	my_own	unknown	optional	unknown	optional	optional	protein	taxon:unknown	2023-11-24	FABvM		optional
my_own	15581	GO:0032376		GO:0006810	my_own	unknown	optional	unknown	optional	optional	protein	taxon:unknown	2023-11-24	FABvM		optional
my_own	15582	GO:0032377		GO:0006810	my_own	unknown	optional	unknown	optional	optional	protein	taxon:unknown	2023-11-24	FABvM		optional
my_own	15583	GO:0032378		GO:0006810	my_own	unknown	optional	unknown	optional	optional	protein	taxon:unknown	2023-11-24	FABvM		optional
my_own	15584	GO:0032379		GO:0006810	my_own	unknown	optional	unknown	optional	optional	protein	taxon:unknown	2023-11-24	FABvM		optional
my_own	15585	GO:0032380		GO:0006810	my_own	unknown	optional	unknown	optional	optional	protein	taxon:unknown	2023-11-24	FABvM		optional
my_own	15586	GO:0032381		GO:0006810	my_own	unknown	optional	unknown	optional	optional	protein	taxon:unknown	2023-11-24	FABvM		optional
my_own	15587	GO:0032382		GO:0006810	my_own	unknown	optional	unknown	optional	optional	protein	taxon:unknown	2023-11-24	FABvM		optional
my_own	15588	GO:0032383		GO:0006810	my_own	unknown	optional	unknown	optional	optional	protein	taxon:unknown	2023-11-24	FABvM		optional
my_own	15589	GO:0032384		GO:0006810	my_own	unknown	optional	unknown	optional	optional	protein	taxon:unknown	2023-11-24	FABvM		optional
my_own	15590	GO:0032385		GO:0006810	my_own	unknown	optional	unknown	optional	optional	protein	taxon:unknown	2023-11-24	FABvM		optional
my_own	15591	GO:0032386		GO:0006810	my_own	unknown	optional	unknown	optional	optional	protein	taxon:unknown	2023-11-24	FABvM		optional
my_own	15592	GO:0032387		GO:0006810	my_own	unknown	optional	unknown	optional	optional	protein	taxon:unknown	2023-11-24	FABvM		optional
my_own	15593	GO:0032388		GO:0006810	my_own	unknown	optional	unknown	optional	optional	protein	taxon:unknown	2023-11-24	FABvM		optional
my_own	15594	GO:0032389		GO:0005634	my_own	unknown	optional	unknown	optional	optional	protein	taxon:unknown	2023-11-24	FABvM		optional
my_own	15595	GO:0032390		GO:0005634	my_own	unknown	optional	unknown	optional	optional	protein	taxon:unknown	2023-11-24	FABvM		optional
my_own	15596	GO:0032391		GO:0005575	my_own	unknown	optional	unknown	optional	optional	protein	taxon:unknown	2023-11-24	FABvM		optional
my_own	15597	GO:0032392		GO:0071103	my_own	unknown	optional	unknown	optional	optional	protein	taxon:unknown	2023-11-24	FABvM		optional
my_own	15598	GO:0032393		GO:0038023	my_own	unknown	optional	unknown	optional	optional	protein	taxon:unknown	2023-11-24	FABvM		optional
my_own	15599	GO:0032394		GO:0038023	my_own	unknown	optional	unknown	optional	optional	protein	taxon:unknown	2023-11-24	FABvM		optional
my_own	15600	GO:0032395		GO:0038023	my_own	unknown	optional	unknown	optional	optional	protein	taxon:unknown	2023-11-24	FABvM		optional
my_own	15601	GO:0032396		GO:0038023	my_own	unknown	optional	unknown	optional	optional	protein	taxon:unknown	2023-11-24	FABvM		optional
my_own	15602	GO:0032397		GO:0038023	my_own	unknown	optional	unknown	optional	optional	protein	taxon:unknown	2023-11-24	FABvM		optional
my_own	15603	GO:0032398		GO:0005886	my_own	unknown	optional	unknown	optional	optional	protein	taxon:unknown	2023-11-24	FABvM		optional
my_own	15603	GO:0032398		GO:0098796	my_own	unknown	optional	unknown	optional	optional	protein	taxon:unknown	2023-11-24	FABvM		optional
my_own	15604	GO:0032399		GO:0005515	my_own	unknown	optional	unknown	optional	optional	protein	taxon:unknown	2023-11-24	FABvM		optional
my_own	15605	GO:0032400		GO:0008150	my_own	unknown	optional	unknown	optional	optional	protein	taxon:unknown	2023-11-24	FABvM		optional
my_own	15606	GO:0032401		GO:0008150	my_own	unknown	optional	unknown	optional	optional	protein	taxon:unknown	2023-11-24	FABvM		optional
my_own	15607	GO:0032402		GO:0006810	my_own	unknown	optional	unknown	optional	optional	protein	taxon:unknown	2023-11-24	FABvM		optional
my_own	15608	GO:0032404		GO:0003674	my_own	unknown	optional	unknown	optional	optional	protein	taxon:unknown	2023-11-24	FABvM		optional
my_own	15609	GO:0032405		GO:0003674	my_own	unknown	optional	unknown	optional	optional	protein	taxon:unknown	2023-11-24	FABvM		optional
my_own	15610	GO:0032406		GO:0003674	my_own	unknown	optional	unknown	optional	optional	protein	taxon:unknown	2023-11-24	FABvM		optional
my_own	15611	GO:0032407		GO:0003674	my_own	unknown	optional	unknown	optional	optional	protein	taxon:unknown	2023-11-24	FABvM		optional
my_own	15612	GO:0032408		GO:0003674	my_own	unknown	optional	unknown	optional	optional	protein	taxon:unknown	2023-11-24	FABvM		optional
my_own	15613	GO:0032409		GO:0008150	my_own	unknown	optional	unknown	optional	optional	protein	taxon:unknown	2023-11-24	FABvM		optional
my_own	15614	GO:0032410		GO:0006810	my_own	unknown	optional	unknown	optional	optional	protein	taxon:unknown	2023-11-24	FABvM		optional
my_own	15615	GO:0032411		GO:0006810	my_own	unknown	optional	unknown	optional	optional	protein	taxon:unknown	2023-11-24	FABvM		optional
my_own	15616	GO:0032412		GO:0006810	my_own	unknown	optional	unknown	optional	optional	protein	taxon:unknown	2023-11-24	FABvM		optional
my_own	15617	GO:0032413		GO:0006810	my_own	unknown	optional	unknown	optional	optional	protein	taxon:unknown	2023-11-24	FABvM		optional
my_own	15618	GO:0032414		GO:0006810	my_own	unknown	optional	unknown	optional	optional	protein	taxon:unknown	2023-11-24	FABvM		optional
my_own	15619	GO:0032415		GO:0006810	my_own	unknown	optional	unknown	optional	optional	protein	taxon:unknown	2023-11-24	FABvM		optional
my_own	15620	GO:0032416		GO:0006810	my_own	unknown	optional	unknown	optional	optional	protein	taxon:unknown	2023-11-24	FABvM		optional
my_own	15621	GO:0032417		GO:0006810	my_own	unknown	optional	unknown	optional	optional	protein	taxon:unknown	2023-11-24	FABvM		optional
my_own	15622	GO:0032418		GO:0008150	my_own	unknown	optional	unknown	optional	optional	protein	taxon:unknown	2023-11-24	FABvM		optional
my_own	15624	GO:0032420		GO:0005575	my_own	unknown	optional	unknown	optional	optional	protein	taxon:unknown	2023-11-24	FABvM		optional
my_own	15625	GO:0032421		GO:0005575	my_own	unknown	optional	unknown	optional	optional	protein	taxon:unknown	2023-11-24	FABvM		optional
my_own	15626	GO:0032422		GO:0003676	my_own	unknown	optional	unknown	optional	optional	protein	taxon:unknown	2023-11-24	FABvM		optional
my_own	15627	GO:0032423		GO:0006282	my_own	unknown	optional	unknown	optional	optional	protein	taxon:unknown	2023-11-24	FABvM		optional
my_own	15628	GO:0032424		GO:0006282	my_own	unknown	optional	unknown	optional	optional	protein	taxon:unknown	2023-11-24	FABvM		optional
my_own	15629	GO:0032425		GO:0006282	my_own	unknown	optional	unknown	optional	optional	protein	taxon:unknown	2023-11-24	FABvM		optional
my_own	15630	GO:0032426		GO:0005575	my_own	unknown	optional	unknown	optional	optional	protein	taxon:unknown	2023-11-24	FABvM		optional
my_own	15631	GO:0032427		GO:0005515	my_own	unknown	optional	unknown	optional	optional	protein	taxon:unknown	2023-11-24	FABvM		optional
my_own	15632	GO:0032428		GO:0016787	my_own	unknown	optional	unknown	optional	optional	protein	taxon:unknown	2023-11-24	FABvM		optional
my_own	15633	GO:0032429		GO:0008150	my_own	unknown	optional	unknown	optional	optional	protein	taxon:unknown	2023-11-24	FABvM		optional
my_own	15634	GO:0032430		GO:0008150	my_own	unknown	optional	unknown	optional	optional	protein	taxon:unknown	2023-11-24	FABvM		optional
my_own	15635	GO:0032431		GO:0008150	my_own	unknown	optional	unknown	optional	optional	protein	taxon:unknown	2023-11-24	FABvM		optional
my_own	15636	GO:0032432		GO:0005622	my_own	unknown	optional	unknown	optional	optional	protein	taxon:unknown	2023-11-24	FABvM		optional
my_own	15637	GO:0032433		GO:0005575	my_own	unknown	optional	unknown	optional	optional	protein	taxon:unknown	2023-11-24	FABvM		optional
my_own	15638	GO:0032434		GO:0019222	my_own	unknown	optional	unknown	optional	optional	protein	taxon:unknown	2023-11-24	FABvM		optional
my_own	15638	GO:0032434		GO:0006508	my_own	unknown	optional	unknown	optional	optional	protein	taxon:unknown	2023-11-24	FABvM		optional
my_own	15639	GO:0032435		GO:0019222	my_own	unknown	optional	unknown	optional	optional	protein	taxon:unknown	2023-11-24	FABvM		optional
my_own	15639	GO:0032435		GO:0006508	my_own	unknown	optional	unknown	optional	optional	protein	taxon:unknown	2023-11-24	FABvM		optional
my_own	15640	GO:0032436		GO:0019222	my_own	unknown	optional	unknown	optional	optional	protein	taxon:unknown	2023-11-24	FABvM		optional
my_own	15640	GO:0032436		GO:0006508	my_own	unknown	optional	unknown	optional	optional	protein	taxon:unknown	2023-11-24	FABvM		optional
my_own	15641	GO:0032437		GO:0005737	my_own	unknown	optional	unknown	optional	optional	protein	taxon:unknown	2023-11-24	FABvM		optional
my_own	15642	GO:0032438		GO:0071840	my_own	unknown	optional	unknown	optional	optional	protein	taxon:unknown	2023-11-24	FABvM		optional
my_own	15643	GO:0032440		GO:0016491	my_own	unknown	optional	unknown	optional	optional	protein	taxon:unknown	2023-11-24	FABvM		optional
my_own	15644	GO:0032441		GO:0016491	my_own	unknown	optional	unknown	optional	optional	protein	taxon:unknown	2023-11-24	FABvM		optional
my_own	15645	GO:0032442		GO:0016491	my_own	unknown	optional	unknown	optional	optional	protein	taxon:unknown	2023-11-24	FABvM		optional
my_own	15646	GO:0032443		GO:0019222	my_own	unknown	optional	unknown	optional	optional	protein	taxon:unknown	2023-11-24	FABvM		optional
my_own	15646	GO:0032443		GO:0044281	my_own	unknown	optional	unknown	optional	optional	protein	taxon:unknown	2023-11-24	FABvM		optional
my_own	15646	GO:0032443		GO:0009058	my_own	unknown	optional	unknown	optional	optional	protein	taxon:unknown	2023-11-24	FABvM		optional
my_own	15646	GO:0032443		GO:0006629	my_own	unknown	optional	unknown	optional	optional	protein	taxon:unknown	2023-11-24	FABvM		optional
my_own	15647	GO:0032444		GO:0005634	my_own	unknown	optional	unknown	optional	optional	protein	taxon:unknown	2023-11-24	FABvM		optional
my_own	15648	GO:0032446		GO:0006807	my_own	unknown	optional	unknown	optional	optional	protein	taxon:unknown	2023-11-24	FABvM		optional
my_own	15649	GO:0032447		GO:0006807	my_own	unknown	optional	unknown	optional	optional	protein	taxon:unknown	2023-11-24	FABvM		optional
my_own	15650	GO:0032448		GO:0003676	my_own	unknown	optional	unknown	optional	optional	protein	taxon:unknown	2023-11-24	FABvM		optional
my_own	15651	GO:0032449		GO:0005575	my_own	unknown	optional	unknown	optional	optional	protein	taxon:unknown	2023-11-24	FABvM		optional
my_own	15652	GO:0032450		GO:0016787	my_own	unknown	optional	unknown	optional	optional	protein	taxon:unknown	2023-11-24	FABvM		optional
my_own	15653	GO:0032451		GO:0003824	my_own	unknown	optional	unknown	optional	optional	protein	taxon:unknown	2023-11-24	FABvM		optional
my_own	15654	GO:0032452		GO:0003824	my_own	unknown	optional	unknown	optional	optional	protein	taxon:unknown	2023-11-24	FABvM		optional
my_own	15655	GO:0032453		GO:0003824	my_own	unknown	optional	unknown	optional	optional	protein	taxon:unknown	2023-11-24	FABvM		optional
my_own	15656	GO:0032454		GO:0003824	my_own	unknown	optional	unknown	optional	optional	protein	taxon:unknown	2023-11-24	FABvM		optional
my_own	15657	GO:0032455		GO:0009058	my_own	unknown	optional	unknown	optional	optional	protein	taxon:unknown	2023-11-24	FABvM		optional
my_own	15657	GO:0032455		GO:0006508	my_own	unknown	optional	unknown	optional	optional	protein	taxon:unknown	2023-11-24	FABvM		optional
my_own	15658	GO:0032456		GO:0006810	my_own	unknown	optional	unknown	optional	optional	protein	taxon:unknown	2023-11-24	FABvM		optional
my_own	15659	GO:0032457		GO:0006810	my_own	unknown	optional	unknown	optional	optional	protein	taxon:unknown	2023-11-24	FABvM		optional
my_own	15660	GO:0032458		GO:0006810	my_own	unknown	optional	unknown	optional	optional	protein	taxon:unknown	2023-11-24	FABvM		optional
my_own	15661	GO:0032459		GO:0065003	my_own	unknown	optional	unknown	optional	optional	protein	taxon:unknown	2023-11-24	FABvM		optional
my_own	15662	GO:0032460		GO:0065003	my_own	unknown	optional	unknown	optional	optional	protein	taxon:unknown	2023-11-24	FABvM		optional
my_own	15663	GO:0032461		GO:0065003	my_own	unknown	optional	unknown	optional	optional	protein	taxon:unknown	2023-11-24	FABvM		optional
my_own	15664	GO:0032462		GO:0065003	my_own	unknown	optional	unknown	optional	optional	protein	taxon:unknown	2023-11-24	FABvM		optional
my_own	15665	GO:0032463		GO:0065003	my_own	unknown	optional	unknown	optional	optional	protein	taxon:unknown	2023-11-24	FABvM		optional
my_own	15666	GO:0032464		GO:0065003	my_own	unknown	optional	unknown	optional	optional	protein	taxon:unknown	2023-11-24	FABvM		optional
my_own	15667	GO:0032465		GO:0008150	my_own	unknown	optional	unknown	optional	optional	protein	taxon:unknown	2023-11-24	FABvM		optional
my_own	15668	GO:0032466		GO:0008150	my_own	unknown	optional	unknown	optional	optional	protein	taxon:unknown	2023-11-24	FABvM		optional
my_own	15669	GO:0032467		GO:0008150	my_own	unknown	optional	unknown	optional	optional	protein	taxon:unknown	2023-11-24	FABvM		optional
my_own	15670	GO:0032468		GO:0008150	my_own	unknown	optional	unknown	optional	optional	protein	taxon:unknown	2023-11-24	FABvM		optional
my_own	15671	GO:0032469		GO:0008150	my_own	unknown	optional	unknown	optional	optional	protein	taxon:unknown	2023-11-24	FABvM		optional
my_own	15672	GO:0032470		GO:0008150	my_own	unknown	optional	unknown	optional	optional	protein	taxon:unknown	2023-11-24	FABvM		optional
my_own	15673	GO:0032471		GO:0008150	my_own	unknown	optional	unknown	optional	optional	protein	taxon:unknown	2023-11-24	FABvM		optional
my_own	15674	GO:0032472		GO:0006810	my_own	unknown	optional	unknown	optional	optional	protein	taxon:unknown	2023-11-24	FABvM		optional
my_own	15675	GO:0032473		GO:0019867	my_own	unknown	optional	unknown	optional	optional	protein	taxon:unknown	2023-11-24	FABvM		optional
my_own	15675	GO:0032473		GO:0005737	my_own	unknown	optional	unknown	optional	optional	protein	taxon:unknown	2023-11-24	FABvM		optional
my_own	15676	GO:0032474		GO:0008150	my_own	unknown	optional	unknown	optional	optional	protein	taxon:unknown	2023-11-24	FABvM		optional
my_own	15677	GO:0032475		GO:0008150	my_own	unknown	optional	unknown	optional	optional	protein	taxon:unknown	2023-11-24	FABvM		optional
my_own	15678	GO:0032476		GO:1902494	my_own	unknown	optional	unknown	optional	optional	protein	taxon:unknown	2023-11-24	FABvM		optional
my_own	15679	GO:0032477		GO:1902494	my_own	unknown	optional	unknown	optional	optional	protein	taxon:unknown	2023-11-24	FABvM		optional
my_own	15679	GO:0032477		GO:0005737	my_own	unknown	optional	unknown	optional	optional	protein	taxon:unknown	2023-11-24	FABvM		optional
my_own	15680	GO:0032478		GO:0098796	my_own	unknown	optional	unknown	optional	optional	protein	taxon:unknown	2023-11-24	FABvM		optional
my_own	15680	GO:0032478		GO:1902494	my_own	unknown	optional	unknown	optional	optional	protein	taxon:unknown	2023-11-24	FABvM		optional
my_own	15680	GO:0032478		GO:0005737	my_own	unknown	optional	unknown	optional	optional	protein	taxon:unknown	2023-11-24	FABvM		optional
my_own	15681	GO:0032479		GO:0019222	my_own	unknown	optional	unknown	optional	optional	protein	taxon:unknown	2023-11-24	FABvM		optional
my_own	15681	GO:0032479		GO:0009058	my_own	unknown	optional	unknown	optional	optional	protein	taxon:unknown	2023-11-24	FABvM		optional
my_own	15682	GO:0032480		GO:0019222	my_own	unknown	optional	unknown	optional	optional	protein	taxon:unknown	2023-11-24	FABvM		optional
my_own	15682	GO:0032480		GO:0009058	my_own	unknown	optional	unknown	optional	optional	protein	taxon:unknown	2023-11-24	FABvM		optional
my_own	15683	GO:0032481		GO:0019222	my_own	unknown	optional	unknown	optional	optional	protein	taxon:unknown	2023-11-24	FABvM		optional
my_own	15683	GO:0032481		GO:0009058	my_own	unknown	optional	unknown	optional	optional	protein	taxon:unknown	2023-11-24	FABvM		optional
my_own	15684	GO:0032482		GO:0007165	my_own	unknown	optional	unknown	optional	optional	protein	taxon:unknown	2023-11-24	FABvM		optional
my_own	15685	GO:0032483		GO:0007165	my_own	unknown	optional	unknown	optional	optional	protein	taxon:unknown	2023-11-24	FABvM		optional
my_own	15686	GO:0032484		GO:0007165	my_own	unknown	optional	unknown	optional	optional	protein	taxon:unknown	2023-11-24	FABvM		optional
my_own	15687	GO:0032485		GO:0007165	my_own	unknown	optional	unknown	optional	optional	protein	taxon:unknown	2023-11-24	FABvM		optional
my_own	15688	GO:0032486		GO:0007165	my_own	unknown	optional	unknown	optional	optional	protein	taxon:unknown	2023-11-24	FABvM		optional
my_own	15689	GO:0032487		GO:0007165	my_own	unknown	optional	unknown	optional	optional	protein	taxon:unknown	2023-11-24	FABvM		optional
my_own	15690	GO:0032488		GO:0007165	my_own	unknown	optional	unknown	optional	optional	protein	taxon:unknown	2023-11-24	FABvM		optional
my_own	15691	GO:0032489		GO:0007165	my_own	unknown	optional	unknown	optional	optional	protein	taxon:unknown	2023-11-24	FABvM		optional
my_own	15692	GO:0032490		GO:0042221	my_own	unknown	optional	unknown	optional	optional	protein	taxon:unknown	2023-11-24	FABvM		optional
my_own	15692	GO:0032490		GO:0009607	my_own	unknown	optional	unknown	optional	optional	protein	taxon:unknown	2023-11-24	FABvM		optional
my_own	15693	GO:0032491		GO:0042221	my_own	unknown	optional	unknown	optional	optional	protein	taxon:unknown	2023-11-24	FABvM		optional
my_own	15693	GO:0032491		GO:0009607	my_own	unknown	optional	unknown	optional	optional	protein	taxon:unknown	2023-11-24	FABvM		optional
my_own	15694	GO:0032492		GO:0042221	my_own	unknown	optional	unknown	optional	optional	protein	taxon:unknown	2023-11-24	FABvM		optional
my_own	15694	GO:0032492		GO:0009607	my_own	unknown	optional	unknown	optional	optional	protein	taxon:unknown	2023-11-24	FABvM		optional
my_own	15695	GO:0032493		GO:0042221	my_own	unknown	optional	unknown	optional	optional	protein	taxon:unknown	2023-11-24	FABvM		optional
my_own	15695	GO:0032493		GO:0009607	my_own	unknown	optional	unknown	optional	optional	protein	taxon:unknown	2023-11-24	FABvM		optional
my_own	15696	GO:0032494		GO:0042221	my_own	unknown	optional	unknown	optional	optional	protein	taxon:unknown	2023-11-24	FABvM		optional
my_own	15696	GO:0032494		GO:0009607	my_own	unknown	optional	unknown	optional	optional	protein	taxon:unknown	2023-11-24	FABvM		optional
my_own	15697	GO:0032495		GO:0042221	my_own	unknown	optional	unknown	optional	optional	protein	taxon:unknown	2023-11-24	FABvM		optional
my_own	15698	GO:0032496		GO:0042221	my_own	unknown	optional	unknown	optional	optional	protein	taxon:unknown	2023-11-24	FABvM		optional
my_own	15698	GO:0032496		GO:0009607	my_own	unknown	optional	unknown	optional	optional	protein	taxon:unknown	2023-11-24	FABvM		optional
my_own	15699	GO:0032497		GO:0042221	my_own	unknown	optional	unknown	optional	optional	protein	taxon:unknown	2023-11-24	FABvM		optional
my_own	15699	GO:0032497		GO:0009607	my_own	unknown	optional	unknown	optional	optional	protein	taxon:unknown	2023-11-24	FABvM		optional
my_own	15700	GO:0032498		GO:0042221	my_own	unknown	optional	unknown	optional	optional	protein	taxon:unknown	2023-11-24	FABvM		optional
my_own	15700	GO:0032498		GO:0009607	my_own	unknown	optional	unknown	optional	optional	protein	taxon:unknown	2023-11-24	FABvM		optional
my_own	15701	GO:0032499		GO:0042221	my_own	unknown	optional	unknown	optional	optional	protein	taxon:unknown	2023-11-24	FABvM		optional
my_own	15701	GO:0032499		GO:0009607	my_own	unknown	optional	unknown	optional	optional	protein	taxon:unknown	2023-11-24	FABvM		optional
my_own	15702	GO:0032500		GO:0003674	my_own	unknown	optional	unknown	optional	optional	protein	taxon:unknown	2023-11-24	FABvM		optional
my_own	15703	GO:0032501		GO:0008150	my_own	unknown	optional	unknown	optional	optional	protein	taxon:unknown	2023-11-24	FABvM		optional
my_own	15704	GO:0032502		GO:0008150	my_own	unknown	optional	unknown	optional	optional	protein	taxon:unknown	2023-11-24	FABvM		optional
my_own	15705	GO:0032504		GO:0008150	my_own	unknown	optional	unknown	optional	optional	protein	taxon:unknown	2023-11-24	FABvM		optional
my_own	15706	GO:0032505		GO:0008150	my_own	unknown	optional	unknown	optional	optional	protein	taxon:unknown	2023-11-24	FABvM		optional
my_own	15707	GO:0032506		GO:0008150	my_own	unknown	optional	unknown	optional	optional	protein	taxon:unknown	2023-11-24	FABvM		optional
my_own	15708	GO:0032507		GO:0008150	my_own	unknown	optional	unknown	optional	optional	protein	taxon:unknown	2023-11-24	FABvM		optional
my_own	15709	GO:0032508		GO:0071103	my_own	unknown	optional	unknown	optional	optional	protein	taxon:unknown	2023-11-24	FABvM		optional
my_own	15710	GO:0032509		GO:0006810	my_own	unknown	optional	unknown	optional	optional	protein	taxon:unknown	2023-11-24	FABvM		optional
my_own	15711	GO:0032510		GO:0006810	my_own	unknown	optional	unknown	optional	optional	protein	taxon:unknown	2023-11-24	FABvM		optional
my_own	15712	GO:0032511		GO:0006810	my_own	unknown	optional	unknown	optional	optional	protein	taxon:unknown	2023-11-24	FABvM		optional
my_own	15713	GO:0032515		GO:0019222	my_own	unknown	optional	unknown	optional	optional	protein	taxon:unknown	2023-11-24	FABvM		optional
my_own	15713	GO:0032515		GO:0006807	my_own	unknown	optional	unknown	optional	optional	protein	taxon:unknown	2023-11-24	FABvM		optional
my_own	15714	GO:0032516		GO:0019222	my_own	unknown	optional	unknown	optional	optional	protein	taxon:unknown	2023-11-24	FABvM		optional
my_own	15714	GO:0032516		GO:0006807	my_own	unknown	optional	unknown	optional	optional	protein	taxon:unknown	2023-11-24	FABvM		optional
my_own	15715	GO:0032517		GO:0005575	my_own	unknown	optional	unknown	optional	optional	protein	taxon:unknown	2023-11-24	FABvM		optional
my_own	15716	GO:0032523		GO:0005215	my_own	unknown	optional	unknown	optional	optional	protein	taxon:unknown	2023-11-24	FABvM		optional
my_own	15718	GO:0032525		GO:0008150	my_own	unknown	optional	unknown	optional	optional	protein	taxon:unknown	2023-11-24	FABvM		optional
my_own	15719	GO:0032526		GO:0042221	my_own	unknown	optional	unknown	optional	optional	protein	taxon:unknown	2023-11-24	FABvM		optional
my_own	15720	GO:0032527		GO:0006810	my_own	unknown	optional	unknown	optional	optional	protein	taxon:unknown	2023-11-24	FABvM		optional
my_own	15721	GO:0032528		GO:0071840	my_own	unknown	optional	unknown	optional	optional	protein	taxon:unknown	2023-11-24	FABvM		optional
my_own	15722	GO:0032529		GO:0071840	my_own	unknown	optional	unknown	optional	optional	protein	taxon:unknown	2023-11-24	FABvM		optional
my_own	15723	GO:0032530		GO:0071840	my_own	unknown	optional	unknown	optional	optional	protein	taxon:unknown	2023-11-24	FABvM		optional
my_own	15724	GO:0032531		GO:0071840	my_own	unknown	optional	unknown	optional	optional	protein	taxon:unknown	2023-11-24	FABvM		optional
my_own	15725	GO:0032532		GO:0071840	my_own	unknown	optional	unknown	optional	optional	protein	taxon:unknown	2023-11-24	FABvM		optional
my_own	15726	GO:0032533		GO:0071840	my_own	unknown	optional	unknown	optional	optional	protein	taxon:unknown	2023-11-24	FABvM		optional
my_own	15727	GO:0032534		GO:0071840	my_own	unknown	optional	unknown	optional	optional	protein	taxon:unknown	2023-11-24	FABvM		optional
my_own	15728	GO:0032535		GO:0071840	my_own	unknown	optional	unknown	optional	optional	protein	taxon:unknown	2023-11-24	FABvM		optional
my_own	15729	GO:0032536		GO:0071840	my_own	unknown	optional	unknown	optional	optional	protein	taxon:unknown	2023-11-24	FABvM		optional
my_own	15730	GO:0032537		GO:0008150	my_own	unknown	optional	unknown	optional	optional	protein	taxon:unknown	2023-11-24	FABvM		optional
my_own	15731	GO:0032538		GO:0008150	my_own	unknown	optional	unknown	optional	optional	protein	taxon:unknown	2023-11-24	FABvM		optional
my_own	15732	GO:0032539		GO:0008150	my_own	unknown	optional	unknown	optional	optional	protein	taxon:unknown	2023-11-24	FABvM		optional
my_own	15733	GO:0032540		GO:0008150	my_own	unknown	optional	unknown	optional	optional	protein	taxon:unknown	2023-11-24	FABvM		optional
my_own	15734	GO:0032541		GO:0005737	my_own	unknown	optional	unknown	optional	optional	protein	taxon:unknown	2023-11-24	FABvM		optional
my_own	15735	GO:0032542		GO:0016209	my_own	unknown	optional	unknown	optional	optional	protein	taxon:unknown	2023-11-24	FABvM		optional
my_own	15735	GO:0032542		GO:0016491	my_own	unknown	optional	unknown	optional	optional	protein	taxon:unknown	2023-11-24	FABvM		optional
my_own	15736	GO:0032543		GO:0006412	my_own	unknown	optional	unknown	optional	optional	protein	taxon:unknown	2023-11-24	FABvM		optional
my_own	15737	GO:0032544		GO:0006412	my_own	unknown	optional	unknown	optional	optional	protein	taxon:unknown	2023-11-24	FABvM		optional
my_own	15737	GO:0032544		GO:0071840	my_own	unknown	optional	unknown	optional	optional	protein	taxon:unknown	2023-11-24	FABvM		optional
my_own	15738	GO:0032545		GO:0005634	my_own	unknown	optional	unknown	optional	optional	protein	taxon:unknown	2023-11-24	FABvM		optional
my_own	15739	GO:0032546		GO:0003674	my_own	unknown	optional	unknown	optional	optional	protein	taxon:unknown	2023-11-24	FABvM		optional
my_own	15740	GO:0032547		GO:0003674	my_own	unknown	optional	unknown	optional	optional	protein	taxon:unknown	2023-11-24	FABvM		optional
my_own	15741	GO:0032548		GO:0003674	my_own	unknown	optional	unknown	optional	optional	protein	taxon:unknown	2023-11-24	FABvM		optional
my_own	15742	GO:0032549		GO:0003674	my_own	unknown	optional	unknown	optional	optional	protein	taxon:unknown	2023-11-24	FABvM		optional
my_own	15743	GO:0032550		GO:0003674	my_own	unknown	optional	unknown	optional	optional	protein	taxon:unknown	2023-11-24	FABvM		optional
my_own	15744	GO:0032551		GO:0003674	my_own	unknown	optional	unknown	optional	optional	protein	taxon:unknown	2023-11-24	FABvM		optional
my_own	15745	GO:0032552		GO:0000166	my_own	unknown	optional	unknown	optional	optional	protein	taxon:unknown	2023-11-24	FABvM		optional
my_own	15746	GO:0032553		GO:0000166	my_own	unknown	optional	unknown	optional	optional	protein	taxon:unknown	2023-11-24	FABvM		optional
my_own	15747	GO:0032554		GO:0000166	my_own	unknown	optional	unknown	optional	optional	protein	taxon:unknown	2023-11-24	FABvM		optional
my_own	15748	GO:0032555		GO:0000166	my_own	unknown	optional	unknown	optional	optional	protein	taxon:unknown	2023-11-24	FABvM		optional
my_own	15749	GO:0032556		GO:0000166	my_own	unknown	optional	unknown	optional	optional	protein	taxon:unknown	2023-11-24	FABvM		optional
my_own	15750	GO:0032557		GO:0000166	my_own	unknown	optional	unknown	optional	optional	protein	taxon:unknown	2023-11-24	FABvM		optional
my_own	15751	GO:0032558		GO:0000166	my_own	unknown	optional	unknown	optional	optional	protein	taxon:unknown	2023-11-24	FABvM		optional
my_own	15752	GO:0032559		GO:0000166	my_own	unknown	optional	unknown	optional	optional	protein	taxon:unknown	2023-11-24	FABvM		optional
my_own	15753	GO:0032560		GO:0000166	my_own	unknown	optional	unknown	optional	optional	protein	taxon:unknown	2023-11-24	FABvM		optional
my_own	15754	GO:0032561		GO:0000166	my_own	unknown	optional	unknown	optional	optional	protein	taxon:unknown	2023-11-24	FABvM		optional
my_own	15755	GO:0032562		GO:0000166	my_own	unknown	optional	unknown	optional	optional	protein	taxon:unknown	2023-11-24	FABvM		optional
my_own	15755	GO:0032562		GO:0043167	my_own	unknown	optional	unknown	optional	optional	protein	taxon:unknown	2023-11-24	FABvM		optional
my_own	15756	GO:0032563		GO:0000166	my_own	unknown	optional	unknown	optional	optional	protein	taxon:unknown	2023-11-24	FABvM		optional
my_own	15756	GO:0032563		GO:0043167	my_own	unknown	optional	unknown	optional	optional	protein	taxon:unknown	2023-11-24	FABvM		optional
my_own	15757	GO:0032564		GO:0000166	my_own	unknown	optional	unknown	optional	optional	protein	taxon:unknown	2023-11-24	FABvM		optional
my_own	15757	GO:0032564		GO:0043167	my_own	unknown	optional	unknown	optional	optional	protein	taxon:unknown	2023-11-24	FABvM		optional
my_own	15758	GO:0032565		GO:0000166	my_own	unknown	optional	unknown	optional	optional	protein	taxon:unknown	2023-11-24	FABvM		optional
my_own	15758	GO:0032565		GO:0043167	my_own	unknown	optional	unknown	optional	optional	protein	taxon:unknown	2023-11-24	FABvM		optional
my_own	15759	GO:0032566		GO:0000166	my_own	unknown	optional	unknown	optional	optional	protein	taxon:unknown	2023-11-24	FABvM		optional
my_own	15759	GO:0032566		GO:0043167	my_own	unknown	optional	unknown	optional	optional	protein	taxon:unknown	2023-11-24	FABvM		optional
my_own	15760	GO:0032567		GO:0000166	my_own	unknown	optional	unknown	optional	optional	protein	taxon:unknown	2023-11-24	FABvM		optional
my_own	15760	GO:0032567		GO:0043167	my_own	unknown	optional	unknown	optional	optional	protein	taxon:unknown	2023-11-24	FABvM		optional
my_own	15761	GO:0032570		GO:0042221	my_own	unknown	optional	unknown	optional	optional	protein	taxon:unknown	2023-11-24	FABvM		optional
my_own	15762	GO:0032571		GO:0042221	my_own	unknown	optional	unknown	optional	optional	protein	taxon:unknown	2023-11-24	FABvM		optional
my_own	15763	GO:0032572		GO:0042221	my_own	unknown	optional	unknown	optional	optional	protein	taxon:unknown	2023-11-24	FABvM		optional
my_own	15764	GO:0032573		GO:0042221	my_own	unknown	optional	unknown	optional	optional	protein	taxon:unknown	2023-11-24	FABvM		optional
my_own	15765	GO:0032574		GO:0003824	my_own	unknown	optional	unknown	optional	optional	protein	taxon:unknown	2023-11-24	FABvM		optional
my_own	15766	GO:0032576		GO:0016740	my_own	unknown	optional	unknown	optional	optional	protein	taxon:unknown	2023-11-24	FABvM		optional
my_own	15767	GO:0032577		GO:0016740	my_own	unknown	optional	unknown	optional	optional	protein	taxon:unknown	2023-11-24	FABvM		optional
my_own	15768	GO:0032578		GO:0005737	my_own	unknown	optional	unknown	optional	optional	protein	taxon:unknown	2023-11-24	FABvM		optional
my_own	15768	GO:0032578		GO:0016020	my_own	unknown	optional	unknown	optional	optional	protein	taxon:unknown	2023-11-24	FABvM		optional
my_own	15769	GO:0032579		GO:0005575	my_own	unknown	optional	unknown	optional	optional	protein	taxon:unknown	2023-11-24	FABvM		optional
my_own	15770	GO:0032580		GO:0005737	my_own	unknown	optional	unknown	optional	optional	protein	taxon:unknown	2023-11-24	FABvM		optional
my_own	15770	GO:0032580		GO:0016020	my_own	unknown	optional	unknown	optional	optional	protein	taxon:unknown	2023-11-24	FABvM		optional
my_own	15771	GO:0032581		GO:0071840	my_own	unknown	optional	unknown	optional	optional	protein	taxon:unknown	2023-11-24	FABvM		optional
my_own	15772	GO:0032584		GO:0005886	my_own	unknown	optional	unknown	optional	optional	protein	taxon:unknown	2023-11-24	FABvM		optional
my_own	15773	GO:0032585		GO:0005737	my_own	unknown	optional	unknown	optional	optional	protein	taxon:unknown	2023-11-24	FABvM		optional
my_own	15773	GO:0032585		GO:0016020	my_own	unknown	optional	unknown	optional	optional	protein	taxon:unknown	2023-11-24	FABvM		optional
my_own	15774	GO:0032586		GO:0005737	my_own	unknown	optional	unknown	optional	optional	protein	taxon:unknown	2023-11-24	FABvM		optional
my_own	15774	GO:0032586		GO:0016020	my_own	unknown	optional	unknown	optional	optional	protein	taxon:unknown	2023-11-24	FABvM		optional
my_own	15775	GO:0032587		GO:0005886	my_own	unknown	optional	unknown	optional	optional	protein	taxon:unknown	2023-11-24	FABvM		optional
my_own	15776	GO:0032588		GO:0005737	my_own	unknown	optional	unknown	optional	optional	protein	taxon:unknown	2023-11-24	FABvM		optional
my_own	15776	GO:0032588		GO:0016020	my_own	unknown	optional	unknown	optional	optional	protein	taxon:unknown	2023-11-24	FABvM		optional
my_own	15777	GO:0032589		GO:0005886	my_own	unknown	optional	unknown	optional	optional	protein	taxon:unknown	2023-11-24	FABvM		optional
my_own	15778	GO:0032590		GO:0005886	my_own	unknown	optional	unknown	optional	optional	protein	taxon:unknown	2023-11-24	FABvM		optional
my_own	15779	GO:0032591		GO:0005886	my_own	unknown	optional	unknown	optional	optional	protein	taxon:unknown	2023-11-24	FABvM		optional
my_own	15781	GO:0032593		GO:0005737	my_own	unknown	optional	unknown	optional	optional	protein	taxon:unknown	2023-11-24	FABvM		optional
my_own	15782	GO:0032594		GO:0006810	my_own	unknown	optional	unknown	optional	optional	protein	taxon:unknown	2023-11-24	FABvM		optional
my_own	15782	GO:0032594		GO:0071840	my_own	unknown	optional	unknown	optional	optional	protein	taxon:unknown	2023-11-24	FABvM		optional
my_own	15783	GO:0032595		GO:0006810	my_own	unknown	optional	unknown	optional	optional	protein	taxon:unknown	2023-11-24	FABvM		optional
my_own	15783	GO:0032595		GO:0071840	my_own	unknown	optional	unknown	optional	optional	protein	taxon:unknown	2023-11-24	FABvM		optional
my_own	15784	GO:0032596		GO:0006810	my_own	unknown	optional	unknown	optional	optional	protein	taxon:unknown	2023-11-24	FABvM		optional
my_own	15784	GO:0032596		GO:0071840	my_own	unknown	optional	unknown	optional	optional	protein	taxon:unknown	2023-11-24	FABvM		optional
my_own	15785	GO:0032597		GO:0006810	my_own	unknown	optional	unknown	optional	optional	protein	taxon:unknown	2023-11-24	FABvM		optional
my_own	15785	GO:0032597		GO:0071840	my_own	unknown	optional	unknown	optional	optional	protein	taxon:unknown	2023-11-24	FABvM		optional
my_own	15786	GO:0032598		GO:0006810	my_own	unknown	optional	unknown	optional	optional	protein	taxon:unknown	2023-11-24	FABvM		optional
my_own	15786	GO:0032598		GO:0071840	my_own	unknown	optional	unknown	optional	optional	protein	taxon:unknown	2023-11-24	FABvM		optional
my_own	15787	GO:0032599		GO:0006810	my_own	unknown	optional	unknown	optional	optional	protein	taxon:unknown	2023-11-24	FABvM		optional
my_own	15787	GO:0032599		GO:0071840	my_own	unknown	optional	unknown	optional	optional	protein	taxon:unknown	2023-11-24	FABvM		optional
my_own	15788	GO:0032600		GO:0006810	my_own	unknown	optional	unknown	optional	optional	protein	taxon:unknown	2023-11-24	FABvM		optional
my_own	15788	GO:0032600		GO:0071840	my_own	unknown	optional	unknown	optional	optional	protein	taxon:unknown	2023-11-24	FABvM		optional
my_own	15789	GO:0032601		GO:0009058	my_own	unknown	optional	unknown	optional	optional	protein	taxon:unknown	2023-11-24	FABvM		optional
my_own	15790	GO:0032602		GO:0009058	my_own	unknown	optional	unknown	optional	optional	protein	taxon:unknown	2023-11-24	FABvM		optional
my_own	15791	GO:0032603		GO:0009058	my_own	unknown	optional	unknown	optional	optional	protein	taxon:unknown	2023-11-24	FABvM		optional
my_own	15792	GO:0032604		GO:0009058	my_own	unknown	optional	unknown	optional	optional	protein	taxon:unknown	2023-11-24	FABvM		optional
my_own	15792	GO:0032604		GO:0006807	my_own	unknown	optional	unknown	optional	optional	protein	taxon:unknown	2023-11-24	FABvM		optional
my_own	15793	GO:0032605		GO:0009058	my_own	unknown	optional	unknown	optional	optional	protein	taxon:unknown	2023-11-24	FABvM		optional
my_own	15793	GO:0032605		GO:0006807	my_own	unknown	optional	unknown	optional	optional	protein	taxon:unknown	2023-11-24	FABvM		optional
my_own	15794	GO:0032606		GO:0009058	my_own	unknown	optional	unknown	optional	optional	protein	taxon:unknown	2023-11-24	FABvM		optional
my_own	15795	GO:0032607		GO:0009058	my_own	unknown	optional	unknown	optional	optional	protein	taxon:unknown	2023-11-24	FABvM		optional
my_own	15796	GO:0032608		GO:0009058	my_own	unknown	optional	unknown	optional	optional	protein	taxon:unknown	2023-11-24	FABvM		optional
my_own	15797	GO:0032609		GO:0009058	my_own	unknown	optional	unknown	optional	optional	protein	taxon:unknown	2023-11-24	FABvM		optional
my_own	15798	GO:0032610		GO:0009058	my_own	unknown	optional	unknown	optional	optional	protein	taxon:unknown	2023-11-24	FABvM		optional
my_own	15799	GO:0032611		GO:0009058	my_own	unknown	optional	unknown	optional	optional	protein	taxon:unknown	2023-11-24	FABvM		optional
my_own	15800	GO:0032612		GO:0009058	my_own	unknown	optional	unknown	optional	optional	protein	taxon:unknown	2023-11-24	FABvM		optional
my_own	15801	GO:0032613		GO:0009058	my_own	unknown	optional	unknown	optional	optional	protein	taxon:unknown	2023-11-24	FABvM		optional
my_own	15802	GO:0032614		GO:0009058	my_own	unknown	optional	unknown	optional	optional	protein	taxon:unknown	2023-11-24	FABvM		optional
my_own	15803	GO:0032615		GO:0009058	my_own	unknown	optional	unknown	optional	optional	protein	taxon:unknown	2023-11-24	FABvM		optional
my_own	15804	GO:0032616		GO:0009058	my_own	unknown	optional	unknown	optional	optional	protein	taxon:unknown	2023-11-24	FABvM		optional
my_own	15806	GO:0032618		GO:0009058	my_own	unknown	optional	unknown	optional	optional	protein	taxon:unknown	2023-11-24	FABvM		optional
my_own	15807	GO:0032619		GO:0009058	my_own	unknown	optional	unknown	optional	optional	protein	taxon:unknown	2023-11-24	FABvM		optional
my_own	15808	GO:0032620		GO:0009058	my_own	unknown	optional	unknown	optional	optional	protein	taxon:unknown	2023-11-24	FABvM		optional
my_own	15809	GO:0032621		GO:0009058	my_own	unknown	optional	unknown	optional	optional	protein	taxon:unknown	2023-11-24	FABvM		optional
my_own	15810	GO:0032622		GO:0009058	my_own	unknown	optional	unknown	optional	optional	protein	taxon:unknown	2023-11-24	FABvM		optional
my_own	15811	GO:0032623		GO:0009058	my_own	unknown	optional	unknown	optional	optional	protein	taxon:unknown	2023-11-24	FABvM		optional
my_own	15812	GO:0032624		GO:0009058	my_own	unknown	optional	unknown	optional	optional	protein	taxon:unknown	2023-11-24	FABvM		optional
my_own	15813	GO:0032625		GO:0009058	my_own	unknown	optional	unknown	optional	optional	protein	taxon:unknown	2023-11-24	FABvM		optional
my_own	15814	GO:0032626		GO:0009058	my_own	unknown	optional	unknown	optional	optional	protein	taxon:unknown	2023-11-24	FABvM		optional
my_own	15815	GO:0032627		GO:0009058	my_own	unknown	optional	unknown	optional	optional	protein	taxon:unknown	2023-11-24	FABvM		optional
my_own	15816	GO:0032628		GO:0009058	my_own	unknown	optional	unknown	optional	optional	protein	taxon:unknown	2023-11-24	FABvM		optional
my_own	15817	GO:0032629		GO:0009058	my_own	unknown	optional	unknown	optional	optional	protein	taxon:unknown	2023-11-24	FABvM		optional
my_own	15818	GO:0032630		GO:0009058	my_own	unknown	optional	unknown	optional	optional	protein	taxon:unknown	2023-11-24	FABvM		optional
my_own	15819	GO:0032631		GO:0009058	my_own	unknown	optional	unknown	optional	optional	protein	taxon:unknown	2023-11-24	FABvM		optional
my_own	15820	GO:0032632		GO:0009058	my_own	unknown	optional	unknown	optional	optional	protein	taxon:unknown	2023-11-24	FABvM		optional
my_own	15821	GO:0032633		GO:0009058	my_own	unknown	optional	unknown	optional	optional	protein	taxon:unknown	2023-11-24	FABvM		optional
my_own	15822	GO:0032634		GO:0009058	my_own	unknown	optional	unknown	optional	optional	protein	taxon:unknown	2023-11-24	FABvM		optional
my_own	15823	GO:0032635		GO:0009058	my_own	unknown	optional	unknown	optional	optional	protein	taxon:unknown	2023-11-24	FABvM		optional
my_own	15824	GO:0032636		GO:0009058	my_own	unknown	optional	unknown	optional	optional	protein	taxon:unknown	2023-11-24	FABvM		optional
my_own	15825	GO:0032637		GO:0009058	my_own	unknown	optional	unknown	optional	optional	protein	taxon:unknown	2023-11-24	FABvM		optional
my_own	15826	GO:0032638		GO:0009058	my_own	unknown	optional	unknown	optional	optional	protein	taxon:unknown	2023-11-24	FABvM		optional
my_own	15827	GO:0032639		GO:0009058	my_own	unknown	optional	unknown	optional	optional	protein	taxon:unknown	2023-11-24	FABvM		optional
my_own	15828	GO:0032640		GO:0009058	my_own	unknown	optional	unknown	optional	optional	protein	taxon:unknown	2023-11-24	FABvM		optional
my_own	15829	GO:0032641		GO:0009058	my_own	unknown	optional	unknown	optional	optional	protein	taxon:unknown	2023-11-24	FABvM		optional
my_own	15829	GO:0032641		GO:0006807	my_own	unknown	optional	unknown	optional	optional	protein	taxon:unknown	2023-11-24	FABvM		optional
my_own	15830	GO:0032642		GO:0019222	my_own	unknown	optional	unknown	optional	optional	protein	taxon:unknown	2023-11-24	FABvM		optional
my_own	15830	GO:0032642		GO:0009058	my_own	unknown	optional	unknown	optional	optional	protein	taxon:unknown	2023-11-24	FABvM		optional
my_own	15831	GO:0032643		GO:0019222	my_own	unknown	optional	unknown	optional	optional	protein	taxon:unknown	2023-11-24	FABvM		optional
my_own	15831	GO:0032643		GO:0009058	my_own	unknown	optional	unknown	optional	optional	protein	taxon:unknown	2023-11-24	FABvM		optional
my_own	15832	GO:0032644		GO:0019222	my_own	unknown	optional	unknown	optional	optional	protein	taxon:unknown	2023-11-24	FABvM		optional
my_own	15832	GO:0032644		GO:0009058	my_own	unknown	optional	unknown	optional	optional	protein	taxon:unknown	2023-11-24	FABvM		optional
my_own	15833	GO:0032645		GO:0019222	my_own	unknown	optional	unknown	optional	optional	protein	taxon:unknown	2023-11-24	FABvM		optional
my_own	15833	GO:0032645		GO:0006807	my_own	unknown	optional	unknown	optional	optional	protein	taxon:unknown	2023-11-24	FABvM		optional
my_own	15833	GO:0032645		GO:0009058	my_own	unknown	optional	unknown	optional	optional	protein	taxon:unknown	2023-11-24	FABvM		optional
my_own	15834	GO:0032646		GO:0019222	my_own	unknown	optional	unknown	optional	optional	protein	taxon:unknown	2023-11-24	FABvM		optional
my_own	15834	GO:0032646		GO:0006807	my_own	unknown	optional	unknown	optional	optional	protein	taxon:unknown	2023-11-24	FABvM		optional
my_own	15834	GO:0032646		GO:0009058	my_own	unknown	optional	unknown	optional	optional	protein	taxon:unknown	2023-11-24	FABvM		optional
my_own	15835	GO:0032647		GO:0019222	my_own	unknown	optional	unknown	optional	optional	protein	taxon:unknown	2023-11-24	FABvM		optional
my_own	15835	GO:0032647		GO:0009058	my_own	unknown	optional	unknown	optional	optional	protein	taxon:unknown	2023-11-24	FABvM		optional
my_own	15836	GO:0032648		GO:0019222	my_own	unknown	optional	unknown	optional	optional	protein	taxon:unknown	2023-11-24	FABvM		optional
my_own	15836	GO:0032648		GO:0009058	my_own	unknown	optional	unknown	optional	optional	protein	taxon:unknown	2023-11-24	FABvM		optional
my_own	15837	GO:0032649		GO:0019222	my_own	unknown	optional	unknown	optional	optional	protein	taxon:unknown	2023-11-24	FABvM		optional
my_own	15837	GO:0032649		GO:0009058	my_own	unknown	optional	unknown	optional	optional	protein	taxon:unknown	2023-11-24	FABvM		optional
my_own	15838	GO:0032650		GO:0019222	my_own	unknown	optional	unknown	optional	optional	protein	taxon:unknown	2023-11-24	FABvM		optional
my_own	15838	GO:0032650		GO:0009058	my_own	unknown	optional	unknown	optional	optional	protein	taxon:unknown	2023-11-24	FABvM		optional
my_own	15839	GO:0032651		GO:0019222	my_own	unknown	optional	unknown	optional	optional	protein	taxon:unknown	2023-11-24	FABvM		optional
my_own	15839	GO:0032651		GO:0009058	my_own	unknown	optional	unknown	optional	optional	protein	taxon:unknown	2023-11-24	FABvM		optional
my_own	15840	GO:0032652		GO:0019222	my_own	unknown	optional	unknown	optional	optional	protein	taxon:unknown	2023-11-24	FABvM		optional
my_own	15840	GO:0032652		GO:0009058	my_own	unknown	optional	unknown	optional	optional	protein	taxon:unknown	2023-11-24	FABvM		optional
my_own	15841	GO:0032653		GO:0019222	my_own	unknown	optional	unknown	optional	optional	protein	taxon:unknown	2023-11-24	FABvM		optional
my_own	15841	GO:0032653		GO:0009058	my_own	unknown	optional	unknown	optional	optional	protein	taxon:unknown	2023-11-24	FABvM		optional
my_own	15842	GO:0032654		GO:0019222	my_own	unknown	optional	unknown	optional	optional	protein	taxon:unknown	2023-11-24	FABvM		optional
my_own	15842	GO:0032654		GO:0009058	my_own	unknown	optional	unknown	optional	optional	protein	taxon:unknown	2023-11-24	FABvM		optional
my_own	15843	GO:0032655		GO:0019222	my_own	unknown	optional	unknown	optional	optional	protein	taxon:unknown	2023-11-24	FABvM		optional
my_own	15843	GO:0032655		GO:0009058	my_own	unknown	optional	unknown	optional	optional	protein	taxon:unknown	2023-11-24	FABvM		optional
my_own	15844	GO:0032656		GO:0019222	my_own	unknown	optional	unknown	optional	optional	protein	taxon:unknown	2023-11-24	FABvM		optional
my_own	15844	GO:0032656		GO:0009058	my_own	unknown	optional	unknown	optional	optional	protein	taxon:unknown	2023-11-24	FABvM		optional
my_own	15846	GO:0032658		GO:0019222	my_own	unknown	optional	unknown	optional	optional	protein	taxon:unknown	2023-11-24	FABvM		optional
my_own	15846	GO:0032658		GO:0009058	my_own	unknown	optional	unknown	optional	optional	protein	taxon:unknown	2023-11-24	FABvM		optional
my_own	15847	GO:0032659		GO:0019222	my_own	unknown	optional	unknown	optional	optional	protein	taxon:unknown	2023-11-24	FABvM		optional
my_own	15847	GO:0032659		GO:0009058	my_own	unknown	optional	unknown	optional	optional	protein	taxon:unknown	2023-11-24	FABvM		optional
my_own	15848	GO:0032660		GO:0019222	my_own	unknown	optional	unknown	optional	optional	protein	taxon:unknown	2023-11-24	FABvM		optional
my_own	15848	GO:0032660		GO:0009058	my_own	unknown	optional	unknown	optional	optional	protein	taxon:unknown	2023-11-24	FABvM		optional
my_own	15849	GO:0032661		GO:0019222	my_own	unknown	optional	unknown	optional	optional	protein	taxon:unknown	2023-11-24	FABvM		optional
my_own	15849	GO:0032661		GO:0009058	my_own	unknown	optional	unknown	optional	optional	protein	taxon:unknown	2023-11-24	FABvM		optional
my_own	15850	GO:0032662		GO:0019222	my_own	unknown	optional	unknown	optional	optional	protein	taxon:unknown	2023-11-24	FABvM		optional
my_own	15850	GO:0032662		GO:0009058	my_own	unknown	optional	unknown	optional	optional	protein	taxon:unknown	2023-11-24	FABvM		optional
my_own	15851	GO:0032663		GO:0019222	my_own	unknown	optional	unknown	optional	optional	protein	taxon:unknown	2023-11-24	FABvM		optional
my_own	15851	GO:0032663		GO:0009058	my_own	unknown	optional	unknown	optional	optional	protein	taxon:unknown	2023-11-24	FABvM		optional
my_own	15852	GO:0032664		GO:0019222	my_own	unknown	optional	unknown	optional	optional	protein	taxon:unknown	2023-11-24	FABvM		optional
my_own	15852	GO:0032664		GO:0009058	my_own	unknown	optional	unknown	optional	optional	protein	taxon:unknown	2023-11-24	FABvM		optional
my_own	15853	GO:0032665		GO:0019222	my_own	unknown	optional	unknown	optional	optional	protein	taxon:unknown	2023-11-24	FABvM		optional
my_own	15853	GO:0032665		GO:0009058	my_own	unknown	optional	unknown	optional	optional	protein	taxon:unknown	2023-11-24	FABvM		optional
my_own	15854	GO:0032666		GO:0019222	my_own	unknown	optional	unknown	optional	optional	protein	taxon:unknown	2023-11-24	FABvM		optional
my_own	15854	GO:0032666		GO:0009058	my_own	unknown	optional	unknown	optional	optional	protein	taxon:unknown	2023-11-24	FABvM		optional
my_own	15855	GO:0032667		GO:0019222	my_own	unknown	optional	unknown	optional	optional	protein	taxon:unknown	2023-11-24	FABvM		optional
my_own	15855	GO:0032667		GO:0009058	my_own	unknown	optional	unknown	optional	optional	protein	taxon:unknown	2023-11-24	FABvM		optional
my_own	15856	GO:0032668		GO:0019222	my_own	unknown	optional	unknown	optional	optional	protein	taxon:unknown	2023-11-24	FABvM		optional
my_own	15856	GO:0032668		GO:0009058	my_own	unknown	optional	unknown	optional	optional	protein	taxon:unknown	2023-11-24	FABvM		optional
my_own	15857	GO:0032669		GO:0019222	my_own	unknown	optional	unknown	optional	optional	protein	taxon:unknown	2023-11-24	FABvM		optional
my_own	15857	GO:0032669		GO:0009058	my_own	unknown	optional	unknown	optional	optional	protein	taxon:unknown	2023-11-24	FABvM		optional
my_own	15858	GO:0032670		GO:0019222	my_own	unknown	optional	unknown	optional	optional	protein	taxon:unknown	2023-11-24	FABvM		optional
my_own	15858	GO:0032670		GO:0009058	my_own	unknown	optional	unknown	optional	optional	protein	taxon:unknown	2023-11-24	FABvM		optional
my_own	15859	GO:0032671		GO:0019222	my_own	unknown	optional	unknown	optional	optional	protein	taxon:unknown	2023-11-24	FABvM		optional
my_own	15859	GO:0032671		GO:0009058	my_own	unknown	optional	unknown	optional	optional	protein	taxon:unknown	2023-11-24	FABvM		optional
my_own	15860	GO:0032672		GO:0019222	my_own	unknown	optional	unknown	optional	optional	protein	taxon:unknown	2023-11-24	FABvM		optional
my_own	15860	GO:0032672		GO:0009058	my_own	unknown	optional	unknown	optional	optional	protein	taxon:unknown	2023-11-24	FABvM		optional
my_own	15861	GO:0032673		GO:0019222	my_own	unknown	optional	unknown	optional	optional	protein	taxon:unknown	2023-11-24	FABvM		optional
my_own	15861	GO:0032673		GO:0009058	my_own	unknown	optional	unknown	optional	optional	protein	taxon:unknown	2023-11-24	FABvM		optional
my_own	15862	GO:0032674		GO:0019222	my_own	unknown	optional	unknown	optional	optional	protein	taxon:unknown	2023-11-24	FABvM		optional
my_own	15862	GO:0032674		GO:0009058	my_own	unknown	optional	unknown	optional	optional	protein	taxon:unknown	2023-11-24	FABvM		optional
my_own	15863	GO:0032675		GO:0019222	my_own	unknown	optional	unknown	optional	optional	protein	taxon:unknown	2023-11-24	FABvM		optional
my_own	15863	GO:0032675		GO:0009058	my_own	unknown	optional	unknown	optional	optional	protein	taxon:unknown	2023-11-24	FABvM		optional
my_own	15864	GO:0032676		GO:0019222	my_own	unknown	optional	unknown	optional	optional	protein	taxon:unknown	2023-11-24	FABvM		optional
my_own	15864	GO:0032676		GO:0009058	my_own	unknown	optional	unknown	optional	optional	protein	taxon:unknown	2023-11-24	FABvM		optional
my_own	15865	GO:0032677		GO:0019222	my_own	unknown	optional	unknown	optional	optional	protein	taxon:unknown	2023-11-24	FABvM		optional
my_own	15865	GO:0032677		GO:0009058	my_own	unknown	optional	unknown	optional	optional	protein	taxon:unknown	2023-11-24	FABvM		optional
my_own	15866	GO:0032678		GO:0019222	my_own	unknown	optional	unknown	optional	optional	protein	taxon:unknown	2023-11-24	FABvM		optional
my_own	15866	GO:0032678		GO:0009058	my_own	unknown	optional	unknown	optional	optional	protein	taxon:unknown	2023-11-24	FABvM		optional
my_own	15867	GO:0032679		GO:0019222	my_own	unknown	optional	unknown	optional	optional	protein	taxon:unknown	2023-11-24	FABvM		optional
my_own	15867	GO:0032679		GO:0009058	my_own	unknown	optional	unknown	optional	optional	protein	taxon:unknown	2023-11-24	FABvM		optional
my_own	15868	GO:0032680		GO:0019222	my_own	unknown	optional	unknown	optional	optional	protein	taxon:unknown	2023-11-24	FABvM		optional
my_own	15868	GO:0032680		GO:0009058	my_own	unknown	optional	unknown	optional	optional	protein	taxon:unknown	2023-11-24	FABvM		optional
my_own	15869	GO:0032681		GO:0019222	my_own	unknown	optional	unknown	optional	optional	protein	taxon:unknown	2023-11-24	FABvM		optional
my_own	15869	GO:0032681		GO:0006807	my_own	unknown	optional	unknown	optional	optional	protein	taxon:unknown	2023-11-24	FABvM		optional
my_own	15869	GO:0032681		GO:0009058	my_own	unknown	optional	unknown	optional	optional	protein	taxon:unknown	2023-11-24	FABvM		optional
my_own	15870	GO:0032682		GO:0019222	my_own	unknown	optional	unknown	optional	optional	protein	taxon:unknown	2023-11-24	FABvM		optional
my_own	15870	GO:0032682		GO:0009058	my_own	unknown	optional	unknown	optional	optional	protein	taxon:unknown	2023-11-24	FABvM		optional
my_own	15871	GO:0032683		GO:0019222	my_own	unknown	optional	unknown	optional	optional	protein	taxon:unknown	2023-11-24	FABvM		optional
my_own	15871	GO:0032683		GO:0009058	my_own	unknown	optional	unknown	optional	optional	protein	taxon:unknown	2023-11-24	FABvM		optional
my_own	15872	GO:0032684		GO:0019222	my_own	unknown	optional	unknown	optional	optional	protein	taxon:unknown	2023-11-24	FABvM		optional
my_own	15872	GO:0032684		GO:0009058	my_own	unknown	optional	unknown	optional	optional	protein	taxon:unknown	2023-11-24	FABvM		optional
my_own	15873	GO:0032685		GO:0019222	my_own	unknown	optional	unknown	optional	optional	protein	taxon:unknown	2023-11-24	FABvM		optional
my_own	15873	GO:0032685		GO:0006807	my_own	unknown	optional	unknown	optional	optional	protein	taxon:unknown	2023-11-24	FABvM		optional
my_own	15873	GO:0032685		GO:0009058	my_own	unknown	optional	unknown	optional	optional	protein	taxon:unknown	2023-11-24	FABvM		optional
my_own	15874	GO:0032686		GO:0019222	my_own	unknown	optional	unknown	optional	optional	protein	taxon:unknown	2023-11-24	FABvM		optional
my_own	15874	GO:0032686		GO:0006807	my_own	unknown	optional	unknown	optional	optional	protein	taxon:unknown	2023-11-24	FABvM		optional
my_own	15874	GO:0032686		GO:0009058	my_own	unknown	optional	unknown	optional	optional	protein	taxon:unknown	2023-11-24	FABvM		optional
my_own	15875	GO:0032687		GO:0019222	my_own	unknown	optional	unknown	optional	optional	protein	taxon:unknown	2023-11-24	FABvM		optional
my_own	15875	GO:0032687		GO:0009058	my_own	unknown	optional	unknown	optional	optional	protein	taxon:unknown	2023-11-24	FABvM		optional
my_own	15876	GO:0032688		GO:0019222	my_own	unknown	optional	unknown	optional	optional	protein	taxon:unknown	2023-11-24	FABvM		optional
my_own	15876	GO:0032688		GO:0009058	my_own	unknown	optional	unknown	optional	optional	protein	taxon:unknown	2023-11-24	FABvM		optional
my_own	15877	GO:0032689		GO:0019222	my_own	unknown	optional	unknown	optional	optional	protein	taxon:unknown	2023-11-24	FABvM		optional
my_own	15877	GO:0032689		GO:0009058	my_own	unknown	optional	unknown	optional	optional	protein	taxon:unknown	2023-11-24	FABvM		optional
my_own	15878	GO:0032690		GO:0019222	my_own	unknown	optional	unknown	optional	optional	protein	taxon:unknown	2023-11-24	FABvM		optional
my_own	15878	GO:0032690		GO:0009058	my_own	unknown	optional	unknown	optional	optional	protein	taxon:unknown	2023-11-24	FABvM		optional
my_own	15879	GO:0032691		GO:0019222	my_own	unknown	optional	unknown	optional	optional	protein	taxon:unknown	2023-11-24	FABvM		optional
my_own	15879	GO:0032691		GO:0009058	my_own	unknown	optional	unknown	optional	optional	protein	taxon:unknown	2023-11-24	FABvM		optional
my_own	15880	GO:0032692		GO:0019222	my_own	unknown	optional	unknown	optional	optional	protein	taxon:unknown	2023-11-24	FABvM		optional
my_own	15880	GO:0032692		GO:0009058	my_own	unknown	optional	unknown	optional	optional	protein	taxon:unknown	2023-11-24	FABvM		optional
my_own	15881	GO:0032693		GO:0019222	my_own	unknown	optional	unknown	optional	optional	protein	taxon:unknown	2023-11-24	FABvM		optional
my_own	15881	GO:0032693		GO:0009058	my_own	unknown	optional	unknown	optional	optional	protein	taxon:unknown	2023-11-24	FABvM		optional
my_own	15882	GO:0032694		GO:0019222	my_own	unknown	optional	unknown	optional	optional	protein	taxon:unknown	2023-11-24	FABvM		optional
my_own	15882	GO:0032694		GO:0009058	my_own	unknown	optional	unknown	optional	optional	protein	taxon:unknown	2023-11-24	FABvM		optional
my_own	15883	GO:0032695		GO:0019222	my_own	unknown	optional	unknown	optional	optional	protein	taxon:unknown	2023-11-24	FABvM		optional
my_own	15883	GO:0032695		GO:0009058	my_own	unknown	optional	unknown	optional	optional	protein	taxon:unknown	2023-11-24	FABvM		optional
my_own	15884	GO:0032696		GO:0019222	my_own	unknown	optional	unknown	optional	optional	protein	taxon:unknown	2023-11-24	FABvM		optional
my_own	15884	GO:0032696		GO:0009058	my_own	unknown	optional	unknown	optional	optional	protein	taxon:unknown	2023-11-24	FABvM		optional
my_own	15886	GO:0032698		GO:0019222	my_own	unknown	optional	unknown	optional	optional	protein	taxon:unknown	2023-11-24	FABvM		optional
my_own	15886	GO:0032698		GO:0009058	my_own	unknown	optional	unknown	optional	optional	protein	taxon:unknown	2023-11-24	FABvM		optional
my_own	15887	GO:0032699		GO:0019222	my_own	unknown	optional	unknown	optional	optional	protein	taxon:unknown	2023-11-24	FABvM		optional
my_own	15887	GO:0032699		GO:0009058	my_own	unknown	optional	unknown	optional	optional	protein	taxon:unknown	2023-11-24	FABvM		optional
my_own	15888	GO:0032700		GO:0019222	my_own	unknown	optional	unknown	optional	optional	protein	taxon:unknown	2023-11-24	FABvM		optional
my_own	15888	GO:0032700		GO:0009058	my_own	unknown	optional	unknown	optional	optional	protein	taxon:unknown	2023-11-24	FABvM		optional
my_own	15889	GO:0032701		GO:0019222	my_own	unknown	optional	unknown	optional	optional	protein	taxon:unknown	2023-11-24	FABvM		optional
my_own	15889	GO:0032701		GO:0009058	my_own	unknown	optional	unknown	optional	optional	protein	taxon:unknown	2023-11-24	FABvM		optional
my_own	15890	GO:0032702		GO:0019222	my_own	unknown	optional	unknown	optional	optional	protein	taxon:unknown	2023-11-24	FABvM		optional
my_own	15890	GO:0032702		GO:0009058	my_own	unknown	optional	unknown	optional	optional	protein	taxon:unknown	2023-11-24	FABvM		optional
my_own	15891	GO:0032703		GO:0019222	my_own	unknown	optional	unknown	optional	optional	protein	taxon:unknown	2023-11-24	FABvM		optional
my_own	15891	GO:0032703		GO:0009058	my_own	unknown	optional	unknown	optional	optional	protein	taxon:unknown	2023-11-24	FABvM		optional
my_own	15892	GO:0032704		GO:0019222	my_own	unknown	optional	unknown	optional	optional	protein	taxon:unknown	2023-11-24	FABvM		optional
my_own	15892	GO:0032704		GO:0009058	my_own	unknown	optional	unknown	optional	optional	protein	taxon:unknown	2023-11-24	FABvM		optional
my_own	15893	GO:0032705		GO:0019222	my_own	unknown	optional	unknown	optional	optional	protein	taxon:unknown	2023-11-24	FABvM		optional
my_own	15893	GO:0032705		GO:0009058	my_own	unknown	optional	unknown	optional	optional	protein	taxon:unknown	2023-11-24	FABvM		optional
my_own	15894	GO:0032706		GO:0019222	my_own	unknown	optional	unknown	optional	optional	protein	taxon:unknown	2023-11-24	FABvM		optional
my_own	15894	GO:0032706		GO:0009058	my_own	unknown	optional	unknown	optional	optional	protein	taxon:unknown	2023-11-24	FABvM		optional
my_own	15895	GO:0032707		GO:0019222	my_own	unknown	optional	unknown	optional	optional	protein	taxon:unknown	2023-11-24	FABvM		optional
my_own	15895	GO:0032707		GO:0009058	my_own	unknown	optional	unknown	optional	optional	protein	taxon:unknown	2023-11-24	FABvM		optional
my_own	15896	GO:0032708		GO:0019222	my_own	unknown	optional	unknown	optional	optional	protein	taxon:unknown	2023-11-24	FABvM		optional
my_own	15896	GO:0032708		GO:0009058	my_own	unknown	optional	unknown	optional	optional	protein	taxon:unknown	2023-11-24	FABvM		optional
my_own	15897	GO:0032709		GO:0019222	my_own	unknown	optional	unknown	optional	optional	protein	taxon:unknown	2023-11-24	FABvM		optional
my_own	15897	GO:0032709		GO:0009058	my_own	unknown	optional	unknown	optional	optional	protein	taxon:unknown	2023-11-24	FABvM		optional
my_own	15898	GO:0032710		GO:0019222	my_own	unknown	optional	unknown	optional	optional	protein	taxon:unknown	2023-11-24	FABvM		optional
my_own	15898	GO:0032710		GO:0009058	my_own	unknown	optional	unknown	optional	optional	protein	taxon:unknown	2023-11-24	FABvM		optional
my_own	15899	GO:0032711		GO:0019222	my_own	unknown	optional	unknown	optional	optional	protein	taxon:unknown	2023-11-24	FABvM		optional
my_own	15899	GO:0032711		GO:0009058	my_own	unknown	optional	unknown	optional	optional	protein	taxon:unknown	2023-11-24	FABvM		optional
my_own	15900	GO:0032712		GO:0019222	my_own	unknown	optional	unknown	optional	optional	protein	taxon:unknown	2023-11-24	FABvM		optional
my_own	15900	GO:0032712		GO:0009058	my_own	unknown	optional	unknown	optional	optional	protein	taxon:unknown	2023-11-24	FABvM		optional
my_own	15901	GO:0032713		GO:0019222	my_own	unknown	optional	unknown	optional	optional	protein	taxon:unknown	2023-11-24	FABvM		optional
my_own	15901	GO:0032713		GO:0009058	my_own	unknown	optional	unknown	optional	optional	protein	taxon:unknown	2023-11-24	FABvM		optional
my_own	15902	GO:0032714		GO:0019222	my_own	unknown	optional	unknown	optional	optional	protein	taxon:unknown	2023-11-24	FABvM		optional
my_own	15902	GO:0032714		GO:0009058	my_own	unknown	optional	unknown	optional	optional	protein	taxon:unknown	2023-11-24	FABvM		optional
my_own	15903	GO:0032715		GO:0019222	my_own	unknown	optional	unknown	optional	optional	protein	taxon:unknown	2023-11-24	FABvM		optional
my_own	15903	GO:0032715		GO:0009058	my_own	unknown	optional	unknown	optional	optional	protein	taxon:unknown	2023-11-24	FABvM		optional
my_own	15904	GO:0032716		GO:0019222	my_own	unknown	optional	unknown	optional	optional	protein	taxon:unknown	2023-11-24	FABvM		optional
my_own	15904	GO:0032716		GO:0009058	my_own	unknown	optional	unknown	optional	optional	protein	taxon:unknown	2023-11-24	FABvM		optional
my_own	15905	GO:0032717		GO:0019222	my_own	unknown	optional	unknown	optional	optional	protein	taxon:unknown	2023-11-24	FABvM		optional
my_own	15905	GO:0032717		GO:0009058	my_own	unknown	optional	unknown	optional	optional	protein	taxon:unknown	2023-11-24	FABvM		optional
my_own	15906	GO:0032718		GO:0019222	my_own	unknown	optional	unknown	optional	optional	protein	taxon:unknown	2023-11-24	FABvM		optional
my_own	15906	GO:0032718		GO:0009058	my_own	unknown	optional	unknown	optional	optional	protein	taxon:unknown	2023-11-24	FABvM		optional
my_own	15907	GO:0032719		GO:0019222	my_own	unknown	optional	unknown	optional	optional	protein	taxon:unknown	2023-11-24	FABvM		optional
my_own	15907	GO:0032719		GO:0009058	my_own	unknown	optional	unknown	optional	optional	protein	taxon:unknown	2023-11-24	FABvM		optional
my_own	15908	GO:0032720		GO:0019222	my_own	unknown	optional	unknown	optional	optional	protein	taxon:unknown	2023-11-24	FABvM		optional
my_own	15908	GO:0032720		GO:0009058	my_own	unknown	optional	unknown	optional	optional	protein	taxon:unknown	2023-11-24	FABvM		optional
my_own	15909	GO:0032721		GO:0019222	my_own	unknown	optional	unknown	optional	optional	protein	taxon:unknown	2023-11-24	FABvM		optional
my_own	15909	GO:0032721		GO:0006807	my_own	unknown	optional	unknown	optional	optional	protein	taxon:unknown	2023-11-24	FABvM		optional
my_own	15909	GO:0032721		GO:0009058	my_own	unknown	optional	unknown	optional	optional	protein	taxon:unknown	2023-11-24	FABvM		optional
my_own	15910	GO:0032722		GO:0019222	my_own	unknown	optional	unknown	optional	optional	protein	taxon:unknown	2023-11-24	FABvM		optional
my_own	15910	GO:0032722		GO:0009058	my_own	unknown	optional	unknown	optional	optional	protein	taxon:unknown	2023-11-24	FABvM		optional
my_own	15911	GO:0032723		GO:0019222	my_own	unknown	optional	unknown	optional	optional	protein	taxon:unknown	2023-11-24	FABvM		optional
my_own	15911	GO:0032723		GO:0009058	my_own	unknown	optional	unknown	optional	optional	protein	taxon:unknown	2023-11-24	FABvM		optional
my_own	15912	GO:0032724		GO:0019222	my_own	unknown	optional	unknown	optional	optional	protein	taxon:unknown	2023-11-24	FABvM		optional
my_own	15912	GO:0032724		GO:0009058	my_own	unknown	optional	unknown	optional	optional	protein	taxon:unknown	2023-11-24	FABvM		optional
my_own	15913	GO:0032725		GO:0019222	my_own	unknown	optional	unknown	optional	optional	protein	taxon:unknown	2023-11-24	FABvM		optional
my_own	15913	GO:0032725		GO:0006807	my_own	unknown	optional	unknown	optional	optional	protein	taxon:unknown	2023-11-24	FABvM		optional
my_own	15913	GO:0032725		GO:0009058	my_own	unknown	optional	unknown	optional	optional	protein	taxon:unknown	2023-11-24	FABvM		optional
my_own	15914	GO:0032726		GO:0019222	my_own	unknown	optional	unknown	optional	optional	protein	taxon:unknown	2023-11-24	FABvM		optional
my_own	15914	GO:0032726		GO:0006807	my_own	unknown	optional	unknown	optional	optional	protein	taxon:unknown	2023-11-24	FABvM		optional
my_own	15914	GO:0032726		GO:0009058	my_own	unknown	optional	unknown	optional	optional	protein	taxon:unknown	2023-11-24	FABvM		optional
my_own	15915	GO:0032727		GO:0019222	my_own	unknown	optional	unknown	optional	optional	protein	taxon:unknown	2023-11-24	FABvM		optional
my_own	15915	GO:0032727		GO:0009058	my_own	unknown	optional	unknown	optional	optional	protein	taxon:unknown	2023-11-24	FABvM		optional
my_own	15916	GO:0032728		GO:0019222	my_own	unknown	optional	unknown	optional	optional	protein	taxon:unknown	2023-11-24	FABvM		optional
my_own	15916	GO:0032728		GO:0009058	my_own	unknown	optional	unknown	optional	optional	protein	taxon:unknown	2023-11-24	FABvM		optional
my_own	15917	GO:0032729		GO:0019222	my_own	unknown	optional	unknown	optional	optional	protein	taxon:unknown	2023-11-24	FABvM		optional
my_own	15917	GO:0032729		GO:0009058	my_own	unknown	optional	unknown	optional	optional	protein	taxon:unknown	2023-11-24	FABvM		optional
my_own	15918	GO:0032730		GO:0019222	my_own	unknown	optional	unknown	optional	optional	protein	taxon:unknown	2023-11-24	FABvM		optional
my_own	15918	GO:0032730		GO:0009058	my_own	unknown	optional	unknown	optional	optional	protein	taxon:unknown	2023-11-24	FABvM		optional
my_own	15919	GO:0032731		GO:0019222	my_own	unknown	optional	unknown	optional	optional	protein	taxon:unknown	2023-11-24	FABvM		optional
my_own	15919	GO:0032731		GO:0009058	my_own	unknown	optional	unknown	optional	optional	protein	taxon:unknown	2023-11-24	FABvM		optional
my_own	15920	GO:0032732		GO:0019222	my_own	unknown	optional	unknown	optional	optional	protein	taxon:unknown	2023-11-24	FABvM		optional
my_own	15920	GO:0032732		GO:0009058	my_own	unknown	optional	unknown	optional	optional	protein	taxon:unknown	2023-11-24	FABvM		optional
my_own	15921	GO:0032733		GO:0019222	my_own	unknown	optional	unknown	optional	optional	protein	taxon:unknown	2023-11-24	FABvM		optional
my_own	15921	GO:0032733		GO:0009058	my_own	unknown	optional	unknown	optional	optional	protein	taxon:unknown	2023-11-24	FABvM		optional
my_own	15922	GO:0032734		GO:0019222	my_own	unknown	optional	unknown	optional	optional	protein	taxon:unknown	2023-11-24	FABvM		optional
my_own	15922	GO:0032734		GO:0009058	my_own	unknown	optional	unknown	optional	optional	protein	taxon:unknown	2023-11-24	FABvM		optional
my_own	15923	GO:0032735		GO:0019222	my_own	unknown	optional	unknown	optional	optional	protein	taxon:unknown	2023-11-24	FABvM		optional
my_own	15923	GO:0032735		GO:0009058	my_own	unknown	optional	unknown	optional	optional	protein	taxon:unknown	2023-11-24	FABvM		optional
my_own	15924	GO:0032736		GO:0019222	my_own	unknown	optional	unknown	optional	optional	protein	taxon:unknown	2023-11-24	FABvM		optional
my_own	15924	GO:0032736		GO:0009058	my_own	unknown	optional	unknown	optional	optional	protein	taxon:unknown	2023-11-24	FABvM		optional
my_own	15926	GO:0032738		GO:0019222	my_own	unknown	optional	unknown	optional	optional	protein	taxon:unknown	2023-11-24	FABvM		optional
my_own	15926	GO:0032738		GO:0009058	my_own	unknown	optional	unknown	optional	optional	protein	taxon:unknown	2023-11-24	FABvM		optional
my_own	15927	GO:0032739		GO:0019222	my_own	unknown	optional	unknown	optional	optional	protein	taxon:unknown	2023-11-24	FABvM		optional
my_own	15927	GO:0032739		GO:0009058	my_own	unknown	optional	unknown	optional	optional	protein	taxon:unknown	2023-11-24	FABvM		optional
my_own	15928	GO:0032740		GO:0019222	my_own	unknown	optional	unknown	optional	optional	protein	taxon:unknown	2023-11-24	FABvM		optional
my_own	15928	GO:0032740		GO:0009058	my_own	unknown	optional	unknown	optional	optional	protein	taxon:unknown	2023-11-24	FABvM		optional
my_own	15929	GO:0032741		GO:0019222	my_own	unknown	optional	unknown	optional	optional	protein	taxon:unknown	2023-11-24	FABvM		optional
my_own	15929	GO:0032741		GO:0009058	my_own	unknown	optional	unknown	optional	optional	protein	taxon:unknown	2023-11-24	FABvM		optional
my_own	15930	GO:0032742		GO:0019222	my_own	unknown	optional	unknown	optional	optional	protein	taxon:unknown	2023-11-24	FABvM		optional
my_own	15930	GO:0032742		GO:0009058	my_own	unknown	optional	unknown	optional	optional	protein	taxon:unknown	2023-11-24	FABvM		optional
my_own	15931	GO:0032743		GO:0019222	my_own	unknown	optional	unknown	optional	optional	protein	taxon:unknown	2023-11-24	FABvM		optional
my_own	15931	GO:0032743		GO:0009058	my_own	unknown	optional	unknown	optional	optional	protein	taxon:unknown	2023-11-24	FABvM		optional
my_own	15932	GO:0032744		GO:0019222	my_own	unknown	optional	unknown	optional	optional	protein	taxon:unknown	2023-11-24	FABvM		optional
my_own	15932	GO:0032744		GO:0009058	my_own	unknown	optional	unknown	optional	optional	protein	taxon:unknown	2023-11-24	FABvM		optional
my_own	15933	GO:0032745		GO:0019222	my_own	unknown	optional	unknown	optional	optional	protein	taxon:unknown	2023-11-24	FABvM		optional
my_own	15933	GO:0032745		GO:0009058	my_own	unknown	optional	unknown	optional	optional	protein	taxon:unknown	2023-11-24	FABvM		optional
my_own	15934	GO:0032746		GO:0019222	my_own	unknown	optional	unknown	optional	optional	protein	taxon:unknown	2023-11-24	FABvM		optional
my_own	15934	GO:0032746		GO:0009058	my_own	unknown	optional	unknown	optional	optional	protein	taxon:unknown	2023-11-24	FABvM		optional
my_own	15935	GO:0032747		GO:0019222	my_own	unknown	optional	unknown	optional	optional	protein	taxon:unknown	2023-11-24	FABvM		optional
my_own	15935	GO:0032747		GO:0009058	my_own	unknown	optional	unknown	optional	optional	protein	taxon:unknown	2023-11-24	FABvM		optional
my_own	15936	GO:0032748		GO:0019222	my_own	unknown	optional	unknown	optional	optional	protein	taxon:unknown	2023-11-24	FABvM		optional
my_own	15936	GO:0032748		GO:0009058	my_own	unknown	optional	unknown	optional	optional	protein	taxon:unknown	2023-11-24	FABvM		optional
my_own	15937	GO:0032749		GO:0019222	my_own	unknown	optional	unknown	optional	optional	protein	taxon:unknown	2023-11-24	FABvM		optional
my_own	15937	GO:0032749		GO:0009058	my_own	unknown	optional	unknown	optional	optional	protein	taxon:unknown	2023-11-24	FABvM		optional
my_own	15938	GO:0032750		GO:0019222	my_own	unknown	optional	unknown	optional	optional	protein	taxon:unknown	2023-11-24	FABvM		optional
my_own	15938	GO:0032750		GO:0009058	my_own	unknown	optional	unknown	optional	optional	protein	taxon:unknown	2023-11-24	FABvM		optional
my_own	15939	GO:0032751		GO:0019222	my_own	unknown	optional	unknown	optional	optional	protein	taxon:unknown	2023-11-24	FABvM		optional
my_own	15939	GO:0032751		GO:0009058	my_own	unknown	optional	unknown	optional	optional	protein	taxon:unknown	2023-11-24	FABvM		optional
my_own	15940	GO:0032752		GO:0019222	my_own	unknown	optional	unknown	optional	optional	protein	taxon:unknown	2023-11-24	FABvM		optional
my_own	15940	GO:0032752		GO:0009058	my_own	unknown	optional	unknown	optional	optional	protein	taxon:unknown	2023-11-24	FABvM		optional
my_own	15941	GO:0032753		GO:0019222	my_own	unknown	optional	unknown	optional	optional	protein	taxon:unknown	2023-11-24	FABvM		optional
my_own	15941	GO:0032753		GO:0009058	my_own	unknown	optional	unknown	optional	optional	protein	taxon:unknown	2023-11-24	FABvM		optional
my_own	15942	GO:0032754		GO:0019222	my_own	unknown	optional	unknown	optional	optional	protein	taxon:unknown	2023-11-24	FABvM		optional
my_own	15942	GO:0032754		GO:0009058	my_own	unknown	optional	unknown	optional	optional	protein	taxon:unknown	2023-11-24	FABvM		optional
my_own	15943	GO:0032755		GO:0019222	my_own	unknown	optional	unknown	optional	optional	protein	taxon:unknown	2023-11-24	FABvM		optional
my_own	15943	GO:0032755		GO:0009058	my_own	unknown	optional	unknown	optional	optional	protein	taxon:unknown	2023-11-24	FABvM		optional
my_own	15944	GO:0032756		GO:0019222	my_own	unknown	optional	unknown	optional	optional	protein	taxon:unknown	2023-11-24	FABvM		optional
my_own	15944	GO:0032756		GO:0009058	my_own	unknown	optional	unknown	optional	optional	protein	taxon:unknown	2023-11-24	FABvM		optional
my_own	15945	GO:0032757		GO:0019222	my_own	unknown	optional	unknown	optional	optional	protein	taxon:unknown	2023-11-24	FABvM		optional
my_own	15945	GO:0032757		GO:0009058	my_own	unknown	optional	unknown	optional	optional	protein	taxon:unknown	2023-11-24	FABvM		optional
my_own	15946	GO:0032758		GO:0019222	my_own	unknown	optional	unknown	optional	optional	protein	taxon:unknown	2023-11-24	FABvM		optional
my_own	15946	GO:0032758		GO:0009058	my_own	unknown	optional	unknown	optional	optional	protein	taxon:unknown	2023-11-24	FABvM		optional
my_own	15947	GO:0032759		GO:0019222	my_own	unknown	optional	unknown	optional	optional	protein	taxon:unknown	2023-11-24	FABvM		optional
my_own	15947	GO:0032759		GO:0009058	my_own	unknown	optional	unknown	optional	optional	protein	taxon:unknown	2023-11-24	FABvM		optional
my_own	15948	GO:0032760		GO:0019222	my_own	unknown	optional	unknown	optional	optional	protein	taxon:unknown	2023-11-24	FABvM		optional
my_own	15948	GO:0032760		GO:0009058	my_own	unknown	optional	unknown	optional	optional	protein	taxon:unknown	2023-11-24	FABvM		optional
my_own	15949	GO:0032761		GO:0019222	my_own	unknown	optional	unknown	optional	optional	protein	taxon:unknown	2023-11-24	FABvM		optional
my_own	15949	GO:0032761		GO:0006807	my_own	unknown	optional	unknown	optional	optional	protein	taxon:unknown	2023-11-24	FABvM		optional
my_own	15949	GO:0032761		GO:0009058	my_own	unknown	optional	unknown	optional	optional	protein	taxon:unknown	2023-11-24	FABvM		optional
my_own	15950	GO:0032762		GO:0009058	my_own	unknown	optional	unknown	optional	optional	protein	taxon:unknown	2023-11-24	FABvM		optional
my_own	15951	GO:0032763		GO:0019222	my_own	unknown	optional	unknown	optional	optional	protein	taxon:unknown	2023-11-24	FABvM		optional
my_own	15951	GO:0032763		GO:0009058	my_own	unknown	optional	unknown	optional	optional	protein	taxon:unknown	2023-11-24	FABvM		optional
my_own	15952	GO:0032764		GO:0019222	my_own	unknown	optional	unknown	optional	optional	protein	taxon:unknown	2023-11-24	FABvM		optional
my_own	15952	GO:0032764		GO:0009058	my_own	unknown	optional	unknown	optional	optional	protein	taxon:unknown	2023-11-24	FABvM		optional
my_own	15953	GO:0032765		GO:0019222	my_own	unknown	optional	unknown	optional	optional	protein	taxon:unknown	2023-11-24	FABvM		optional
my_own	15953	GO:0032765		GO:0009058	my_own	unknown	optional	unknown	optional	optional	protein	taxon:unknown	2023-11-24	FABvM		optional
my_own	15954	GO:0032766		GO:0005575	my_own	unknown	optional	unknown	optional	optional	protein	taxon:unknown	2023-11-24	FABvM		optional
my_own	15955	GO:0032767		GO:0005515	my_own	unknown	optional	unknown	optional	optional	protein	taxon:unknown	2023-11-24	FABvM		optional
my_own	15956	GO:0032768		GO:0008150	my_own	unknown	optional	unknown	optional	optional	protein	taxon:unknown	2023-11-24	FABvM		optional
my_own	15957	GO:0032769		GO:0008150	my_own	unknown	optional	unknown	optional	optional	protein	taxon:unknown	2023-11-24	FABvM		optional
my_own	15958	GO:0032770		GO:0008150	my_own	unknown	optional	unknown	optional	optional	protein	taxon:unknown	2023-11-24	FABvM		optional
my_own	15959	GO:0032771		GO:0008150	my_own	unknown	optional	unknown	optional	optional	protein	taxon:unknown	2023-11-24	FABvM		optional
my_own	15960	GO:0032772		GO:0008150	my_own	unknown	optional	unknown	optional	optional	protein	taxon:unknown	2023-11-24	FABvM		optional
my_own	15961	GO:0032773		GO:0008150	my_own	unknown	optional	unknown	optional	optional	protein	taxon:unknown	2023-11-24	FABvM		optional
my_own	15962	GO:0032774		GO:0016070	my_own	unknown	optional	unknown	optional	optional	protein	taxon:unknown	2023-11-24	FABvM		optional
my_own	15962	GO:0032774		GO:0009058	my_own	unknown	optional	unknown	optional	optional	protein	taxon:unknown	2023-11-24	FABvM		optional
my_own	15963	GO:0032775		GO:0006259	my_own	unknown	optional	unknown	optional	optional	protein	taxon:unknown	2023-11-24	FABvM		optional
my_own	15964	GO:0032776		GO:0006259	my_own	unknown	optional	unknown	optional	optional	protein	taxon:unknown	2023-11-24	FABvM		optional
my_own	15965	GO:0032777		GO:0005575	my_own	unknown	optional	unknown	optional	optional	protein	taxon:unknown	2023-11-24	FABvM		optional
my_own	15966	GO:0032778		GO:0005215	my_own	unknown	optional	unknown	optional	optional	protein	taxon:unknown	2023-11-24	FABvM		optional
my_own	15967	GO:0032780		GO:0008150	my_own	unknown	optional	unknown	optional	optional	protein	taxon:unknown	2023-11-24	FABvM		optional
my_own	15968	GO:0032781		GO:0008150	my_own	unknown	optional	unknown	optional	optional	protein	taxon:unknown	2023-11-24	FABvM		optional
my_own	15969	GO:0032782		GO:0006810	my_own	unknown	optional	unknown	optional	optional	protein	taxon:unknown	2023-11-24	FABvM		optional
my_own	15970	GO:0032783		GO:0005634	my_own	unknown	optional	unknown	optional	optional	protein	taxon:unknown	2023-11-24	FABvM		optional
my_own	15971	GO:0032784		GO:0006351	my_own	unknown	optional	unknown	optional	optional	protein	taxon:unknown	2023-11-24	FABvM		optional
my_own	15971	GO:0032784		GO:0019222	my_own	unknown	optional	unknown	optional	optional	protein	taxon:unknown	2023-11-24	FABvM		optional
my_own	15972	GO:0032785		GO:0006351	my_own	unknown	optional	unknown	optional	optional	protein	taxon:unknown	2023-11-24	FABvM		optional
my_own	15972	GO:0032785		GO:0019222	my_own	unknown	optional	unknown	optional	optional	protein	taxon:unknown	2023-11-24	FABvM		optional
my_own	15973	GO:0032786		GO:0006351	my_own	unknown	optional	unknown	optional	optional	protein	taxon:unknown	2023-11-24	FABvM		optional
my_own	15973	GO:0032786		GO:0019222	my_own	unknown	optional	unknown	optional	optional	protein	taxon:unknown	2023-11-24	FABvM		optional
my_own	15974	GO:0032787		GO:0044281	my_own	unknown	optional	unknown	optional	optional	protein	taxon:unknown	2023-11-24	FABvM		optional
my_own	15975	GO:0032788		GO:0044281	my_own	unknown	optional	unknown	optional	optional	protein	taxon:unknown	2023-11-24	FABvM		optional
my_own	15976	GO:0032789		GO:0044281	my_own	unknown	optional	unknown	optional	optional	protein	taxon:unknown	2023-11-24	FABvM		optional
my_own	15977	GO:0032790		GO:0071840	my_own	unknown	optional	unknown	optional	optional	protein	taxon:unknown	2023-11-24	FABvM		optional
my_own	15978	GO:0032791		GO:0046872	my_own	unknown	optional	unknown	optional	optional	protein	taxon:unknown	2023-11-24	FABvM		optional
my_own	15979	GO:0032792		GO:0006351	my_own	unknown	optional	unknown	optional	optional	protein	taxon:unknown	2023-11-24	FABvM		optional
my_own	15979	GO:0032792		GO:0019222	my_own	unknown	optional	unknown	optional	optional	protein	taxon:unknown	2023-11-24	FABvM		optional
my_own	15980	GO:0032793		GO:0006351	my_own	unknown	optional	unknown	optional	optional	protein	taxon:unknown	2023-11-24	FABvM		optional
my_own	15980	GO:0032793		GO:0019222	my_own	unknown	optional	unknown	optional	optional	protein	taxon:unknown	2023-11-24	FABvM		optional
my_own	15981	GO:0032794		GO:0005515	my_own	unknown	optional	unknown	optional	optional	protein	taxon:unknown	2023-11-24	FABvM		optional
my_own	15982	GO:0032795		GO:0003674	my_own	unknown	optional	unknown	optional	optional	protein	taxon:unknown	2023-11-24	FABvM		optional
my_own	15983	GO:0032796		GO:0071840	my_own	unknown	optional	unknown	optional	optional	protein	taxon:unknown	2023-11-24	FABvM		optional
my_own	15984	GO:0032797		GO:0005737	my_own	unknown	optional	unknown	optional	optional	protein	taxon:unknown	2023-11-24	FABvM		optional
my_own	15985	GO:0032798		GO:0005694	my_own	unknown	optional	unknown	optional	optional	protein	taxon:unknown	2023-11-24	FABvM		optional
my_own	15985	GO:0032798		GO:0005634	my_own	unknown	optional	unknown	optional	optional	protein	taxon:unknown	2023-11-24	FABvM		optional
my_own	15986	GO:0032799		GO:0008152	my_own	unknown	optional	unknown	optional	optional	protein	taxon:unknown	2023-11-24	FABvM		optional
my_own	15988	GO:0032801		GO:0008152	my_own	unknown	optional	unknown	optional	optional	protein	taxon:unknown	2023-11-24	FABvM		optional
my_own	15989	GO:0032802		GO:0006807	my_own	unknown	optional	unknown	optional	optional	protein	taxon:unknown	2023-11-24	FABvM		optional
my_own	15990	GO:0032803		GO:0019222	my_own	unknown	optional	unknown	optional	optional	protein	taxon:unknown	2023-11-24	FABvM		optional
my_own	15990	GO:0032803		GO:0006807	my_own	unknown	optional	unknown	optional	optional	protein	taxon:unknown	2023-11-24	FABvM		optional
my_own	15991	GO:0032804		GO:0019222	my_own	unknown	optional	unknown	optional	optional	protein	taxon:unknown	2023-11-24	FABvM		optional
my_own	15991	GO:0032804		GO:0006807	my_own	unknown	optional	unknown	optional	optional	protein	taxon:unknown	2023-11-24	FABvM		optional
my_own	15992	GO:0032805		GO:0019222	my_own	unknown	optional	unknown	optional	optional	protein	taxon:unknown	2023-11-24	FABvM		optional
my_own	15992	GO:0032805		GO:0006807	my_own	unknown	optional	unknown	optional	optional	protein	taxon:unknown	2023-11-24	FABvM		optional
my_own	15993	GO:0032806		GO:1902494	my_own	unknown	optional	unknown	optional	optional	protein	taxon:unknown	2023-11-24	FABvM		optional
my_own	15993	GO:0032806		GO:0005634	my_own	unknown	optional	unknown	optional	optional	protein	taxon:unknown	2023-11-24	FABvM		optional
my_own	15994	GO:0032807		GO:1902494	my_own	unknown	optional	unknown	optional	optional	protein	taxon:unknown	2023-11-24	FABvM		optional
my_own	15994	GO:0032807		GO:0005634	my_own	unknown	optional	unknown	optional	optional	protein	taxon:unknown	2023-11-24	FABvM		optional
my_own	15995	GO:0032808		GO:0008150	my_own	unknown	optional	unknown	optional	optional	protein	taxon:unknown	2023-11-24	FABvM		optional
my_own	15996	GO:0032809		GO:0005886	my_own	unknown	optional	unknown	optional	optional	protein	taxon:unknown	2023-11-24	FABvM		optional
my_own	15997	GO:0032810		GO:0003676	my_own	unknown	optional	unknown	optional	optional	protein	taxon:unknown	2023-11-24	FABvM		optional
my_own	15998	GO:0032811		GO:0006810	my_own	unknown	optional	unknown	optional	optional	protein	taxon:unknown	2023-11-24	FABvM		optional
my_own	15999	GO:0032812		GO:0006810	my_own	unknown	optional	unknown	optional	optional	protein	taxon:unknown	2023-11-24	FABvM		optional
my_own	16000	GO:0032813		GO:0005515	my_own	unknown	optional	unknown	optional	optional	protein	taxon:unknown	2023-11-24	FABvM		optional
my_own	16001	GO:0032814		GO:0008150	my_own	unknown	optional	unknown	optional	optional	protein	taxon:unknown	2023-11-24	FABvM		optional
my_own	16002	GO:0032815		GO:0008150	my_own	unknown	optional	unknown	optional	optional	protein	taxon:unknown	2023-11-24	FABvM		optional
my_own	16003	GO:0032816		GO:0008150	my_own	unknown	optional	unknown	optional	optional	protein	taxon:unknown	2023-11-24	FABvM		optional
my_own	16004	GO:0032817		GO:0008150	my_own	unknown	optional	unknown	optional	optional	protein	taxon:unknown	2023-11-24	FABvM		optional
my_own	16005	GO:0032818		GO:0008150	my_own	unknown	optional	unknown	optional	optional	protein	taxon:unknown	2023-11-24	FABvM		optional
my_own	16006	GO:0032819		GO:0008150	my_own	unknown	optional	unknown	optional	optional	protein	taxon:unknown	2023-11-24	FABvM		optional
my_own	16007	GO:0032820		GO:0008150	my_own	unknown	optional	unknown	optional	optional	protein	taxon:unknown	2023-11-24	FABvM		optional
my_own	16008	GO:0032821		GO:0008150	my_own	unknown	optional	unknown	optional	optional	protein	taxon:unknown	2023-11-24	FABvM		optional
my_own	16009	GO:0032822		GO:0008150	my_own	unknown	optional	unknown	optional	optional	protein	taxon:unknown	2023-11-24	FABvM		optional
my_own	16010	GO:0032823		GO:0008150	my_own	unknown	optional	unknown	optional	optional	protein	taxon:unknown	2023-11-24	FABvM		optional
my_own	16011	GO:0032824		GO:0008150	my_own	unknown	optional	unknown	optional	optional	protein	taxon:unknown	2023-11-24	FABvM		optional
my_own	16012	GO:0032825		GO:0008150	my_own	unknown	optional	unknown	optional	optional	protein	taxon:unknown	2023-11-24	FABvM		optional
my_own	16013	GO:0032826		GO:0008150	my_own	unknown	optional	unknown	optional	optional	protein	taxon:unknown	2023-11-24	FABvM		optional
my_own	16014	GO:0032827		GO:0008150	my_own	unknown	optional	unknown	optional	optional	protein	taxon:unknown	2023-11-24	FABvM		optional
my_own	16015	GO:0032828		GO:0008150	my_own	unknown	optional	unknown	optional	optional	protein	taxon:unknown	2023-11-24	FABvM		optional
my_own	16016	GO:0032829		GO:0008150	my_own	unknown	optional	unknown	optional	optional	protein	taxon:unknown	2023-11-24	FABvM		optional
my_own	16017	GO:0032830		GO:0007155	my_own	unknown	optional	unknown	optional	optional	protein	taxon:unknown	2023-11-24	FABvM		optional
my_own	16018	GO:0032831		GO:0007155	my_own	unknown	optional	unknown	optional	optional	protein	taxon:unknown	2023-11-24	FABvM		optional
my_own	16019	GO:0032832		GO:0008150	my_own	unknown	optional	unknown	optional	optional	protein	taxon:unknown	2023-11-24	FABvM		optional
my_own	16020	GO:0032833		GO:0007155	my_own	unknown	optional	unknown	optional	optional	protein	taxon:unknown	2023-11-24	FABvM		optional
my_own	16021	GO:0032834		GO:0007155	my_own	unknown	optional	unknown	optional	optional	protein	taxon:unknown	2023-11-24	FABvM		optional
my_own	16022	GO:0032835		GO:0008150	my_own	unknown	optional	unknown	optional	optional	protein	taxon:unknown	2023-11-24	FABvM		optional
my_own	16023	GO:0032836		GO:0071840	my_own	unknown	optional	unknown	optional	optional	protein	taxon:unknown	2023-11-24	FABvM		optional
my_own	16024	GO:0032837		GO:0071840	my_own	unknown	optional	unknown	optional	optional	protein	taxon:unknown	2023-11-24	FABvM		optional
my_own	16025	GO:0032838		GO:0005737	my_own	unknown	optional	unknown	optional	optional	protein	taxon:unknown	2023-11-24	FABvM		optional
my_own	16026	GO:0032839		GO:0005737	my_own	unknown	optional	unknown	optional	optional	protein	taxon:unknown	2023-11-24	FABvM		optional
my_own	16027	GO:0032840		GO:0005515	my_own	unknown	optional	unknown	optional	optional	protein	taxon:unknown	2023-11-24	FABvM		optional
my_own	16028	GO:0032841		GO:0003674	my_own	unknown	optional	unknown	optional	optional	protein	taxon:unknown	2023-11-24	FABvM		optional
my_own	16029	GO:0032843		GO:0016491	my_own	unknown	optional	unknown	optional	optional	protein	taxon:unknown	2023-11-24	FABvM		optional
my_own	16030	GO:0032847		GO:0008150	my_own	unknown	optional	unknown	optional	optional	protein	taxon:unknown	2023-11-24	FABvM		optional
my_own	16031	GO:0032848		GO:0008150	my_own	unknown	optional	unknown	optional	optional	protein	taxon:unknown	2023-11-24	FABvM		optional
my_own	16032	GO:0032849		GO:0008150	my_own	unknown	optional	unknown	optional	optional	protein	taxon:unknown	2023-11-24	FABvM		optional
my_own	16033	GO:0032865		GO:0019867	my_own	unknown	optional	unknown	optional	optional	protein	taxon:unknown	2023-11-24	FABvM		optional
my_own	16033	GO:0032865		GO:0098796	my_own	unknown	optional	unknown	optional	optional	protein	taxon:unknown	2023-11-24	FABvM		optional
my_own	16033	GO:0032865		GO:0005737	my_own	unknown	optional	unknown	optional	optional	protein	taxon:unknown	2023-11-24	FABvM		optional
my_own	16034	GO:0032866		GO:0016491	my_own	unknown	optional	unknown	optional	optional	protein	taxon:unknown	2023-11-24	FABvM		optional
my_own	16035	GO:0032867		GO:0016491	my_own	unknown	optional	unknown	optional	optional	protein	taxon:unknown	2023-11-24	FABvM		optional
my_own	16036	GO:0032868		GO:0042221	my_own	unknown	optional	unknown	optional	optional	protein	taxon:unknown	2023-11-24	FABvM		optional
my_own	16037	GO:0032869		GO:0042221	my_own	unknown	optional	unknown	optional	optional	protein	taxon:unknown	2023-11-24	FABvM		optional
my_own	16038	GO:0032870		GO:0042221	my_own	unknown	optional	unknown	optional	optional	protein	taxon:unknown	2023-11-24	FABvM		optional
my_own	16039	GO:0032871		GO:0071840	my_own	unknown	optional	unknown	optional	optional	protein	taxon:unknown	2023-11-24	FABvM		optional
my_own	16040	GO:0032872		GO:0007165	my_own	unknown	optional	unknown	optional	optional	protein	taxon:unknown	2023-11-24	FABvM		optional
my_own	16040	GO:0032872		GO:0006950	my_own	unknown	optional	unknown	optional	optional	protein	taxon:unknown	2023-11-24	FABvM		optional
my_own	16041	GO:0032873		GO:0007165	my_own	unknown	optional	unknown	optional	optional	protein	taxon:unknown	2023-11-24	FABvM		optional
my_own	16041	GO:0032873		GO:0006950	my_own	unknown	optional	unknown	optional	optional	protein	taxon:unknown	2023-11-24	FABvM		optional
my_own	16042	GO:0032874		GO:0007165	my_own	unknown	optional	unknown	optional	optional	protein	taxon:unknown	2023-11-24	FABvM		optional
my_own	16042	GO:0032874		GO:0006950	my_own	unknown	optional	unknown	optional	optional	protein	taxon:unknown	2023-11-24	FABvM		optional
my_own	16043	GO:0032875		GO:0019222	my_own	unknown	optional	unknown	optional	optional	protein	taxon:unknown	2023-11-24	FABvM		optional
my_own	16043	GO:0032875		GO:0006259	my_own	unknown	optional	unknown	optional	optional	protein	taxon:unknown	2023-11-24	FABvM		optional
my_own	16044	GO:0032876		GO:0019222	my_own	unknown	optional	unknown	optional	optional	protein	taxon:unknown	2023-11-24	FABvM		optional
my_own	16044	GO:0032876		GO:0006259	my_own	unknown	optional	unknown	optional	optional	protein	taxon:unknown	2023-11-24	FABvM		optional
my_own	16045	GO:0032877		GO:0019222	my_own	unknown	optional	unknown	optional	optional	protein	taxon:unknown	2023-11-24	FABvM		optional
my_own	16045	GO:0032877		GO:0006259	my_own	unknown	optional	unknown	optional	optional	protein	taxon:unknown	2023-11-24	FABvM		optional
my_own	16046	GO:0032878		GO:0008150	my_own	unknown	optional	unknown	optional	optional	protein	taxon:unknown	2023-11-24	FABvM		optional
my_own	16047	GO:0032879		GO:0008150	my_own	unknown	optional	unknown	optional	optional	protein	taxon:unknown	2023-11-24	FABvM		optional
my_own	16048	GO:0032880		GO:0008150	my_own	unknown	optional	unknown	optional	optional	protein	taxon:unknown	2023-11-24	FABvM		optional
my_own	16049	GO:0032881		GO:0005975	my_own	unknown	optional	unknown	optional	optional	protein	taxon:unknown	2023-11-24	FABvM		optional
my_own	16049	GO:0032881		GO:0019222	my_own	unknown	optional	unknown	optional	optional	protein	taxon:unknown	2023-11-24	FABvM		optional
my_own	16050	GO:0032882		GO:0019222	my_own	unknown	optional	unknown	optional	optional	protein	taxon:unknown	2023-11-24	FABvM		optional
my_own	16050	GO:0032882		GO:0005975	my_own	unknown	optional	unknown	optional	optional	protein	taxon:unknown	2023-11-24	FABvM		optional
my_own	16050	GO:0032882		GO:0006807	my_own	unknown	optional	unknown	optional	optional	protein	taxon:unknown	2023-11-24	FABvM		optional
my_own	16051	GO:0032883		GO:0019222	my_own	unknown	optional	unknown	optional	optional	protein	taxon:unknown	2023-11-24	FABvM		optional
my_own	16051	GO:0032883		GO:0006807	my_own	unknown	optional	unknown	optional	optional	protein	taxon:unknown	2023-11-24	FABvM		optional
my_own	16051	GO:0032883		GO:0009058	my_own	unknown	optional	unknown	optional	optional	protein	taxon:unknown	2023-11-24	FABvM		optional
my_own	16051	GO:0032883		GO:0005975	my_own	unknown	optional	unknown	optional	optional	protein	taxon:unknown	2023-11-24	FABvM		optional
my_own	16052	GO:0032884		GO:0019222	my_own	unknown	optional	unknown	optional	optional	protein	taxon:unknown	2023-11-24	FABvM		optional
my_own	16052	GO:0032884		GO:0071840	my_own	unknown	optional	unknown	optional	optional	protein	taxon:unknown	2023-11-24	FABvM		optional
my_own	16052	GO:0032884		GO:0006807	my_own	unknown	optional	unknown	optional	optional	protein	taxon:unknown	2023-11-24	FABvM		optional
my_own	16052	GO:0032884		GO:0009058	my_own	unknown	optional	unknown	optional	optional	protein	taxon:unknown	2023-11-24	FABvM		optional
my_own	16052	GO:0032884		GO:0005975	my_own	unknown	optional	unknown	optional	optional	protein	taxon:unknown	2023-11-24	FABvM		optional
my_own	16053	GO:0032885		GO:0019222	my_own	unknown	optional	unknown	optional	optional	protein	taxon:unknown	2023-11-24	FABvM		optional
my_own	16053	GO:0032885		GO:0009058	my_own	unknown	optional	unknown	optional	optional	protein	taxon:unknown	2023-11-24	FABvM		optional
my_own	16053	GO:0032885		GO:0005975	my_own	unknown	optional	unknown	optional	optional	protein	taxon:unknown	2023-11-24	FABvM		optional
my_own	16054	GO:0032886		GO:0008150	my_own	unknown	optional	unknown	optional	optional	protein	taxon:unknown	2023-11-24	FABvM		optional
my_own	16055	GO:0032887		GO:0071840	my_own	unknown	optional	unknown	optional	optional	protein	taxon:unknown	2023-11-24	FABvM		optional
my_own	16056	GO:0032888		GO:0071840	my_own	unknown	optional	unknown	optional	optional	protein	taxon:unknown	2023-11-24	FABvM		optional
my_own	16057	GO:0032889		GO:0071840	my_own	unknown	optional	unknown	optional	optional	protein	taxon:unknown	2023-11-24	FABvM		optional
my_own	16058	GO:0032890		GO:0006810	my_own	unknown	optional	unknown	optional	optional	protein	taxon:unknown	2023-11-24	FABvM		optional
my_own	16059	GO:0032891		GO:0006810	my_own	unknown	optional	unknown	optional	optional	protein	taxon:unknown	2023-11-24	FABvM		optional
my_own	16060	GO:0032892		GO:0006810	my_own	unknown	optional	unknown	optional	optional	protein	taxon:unknown	2023-11-24	FABvM		optional
my_own	16061	GO:0032896		GO:0016491	my_own	unknown	optional	unknown	optional	optional	protein	taxon:unknown	2023-11-24	FABvM		optional
my_own	16062	GO:0032897		GO:0016032	my_own	unknown	optional	unknown	optional	optional	protein	taxon:unknown	2023-11-24	FABvM		optional
my_own	16063	GO:0032898		GO:0008150	my_own	unknown	optional	unknown	optional	optional	protein	taxon:unknown	2023-11-24	FABvM		optional
my_own	16064	GO:0032899		GO:0008150	my_own	unknown	optional	unknown	optional	optional	protein	taxon:unknown	2023-11-24	FABvM		optional
my_own	16065	GO:0032900		GO:0008150	my_own	unknown	optional	unknown	optional	optional	protein	taxon:unknown	2023-11-24	FABvM		optional
my_own	16066	GO:0032901		GO:0008150	my_own	unknown	optional	unknown	optional	optional	protein	taxon:unknown	2023-11-24	FABvM		optional
my_own	16067	GO:0032902		GO:0008150	my_own	unknown	optional	unknown	optional	optional	protein	taxon:unknown	2023-11-24	FABvM		optional
my_own	16068	GO:0032903		GO:0008150	my_own	unknown	optional	unknown	optional	optional	protein	taxon:unknown	2023-11-24	FABvM		optional
my_own	16069	GO:0032904		GO:0008150	my_own	unknown	optional	unknown	optional	optional	protein	taxon:unknown	2023-11-24	FABvM		optional
my_own	16070	GO:0032905		GO:0009058	my_own	unknown	optional	unknown	optional	optional	protein	taxon:unknown	2023-11-24	FABvM		optional
my_own	16071	GO:0032906		GO:0009058	my_own	unknown	optional	unknown	optional	optional	protein	taxon:unknown	2023-11-24	FABvM		optional
my_own	16072	GO:0032907		GO:0009058	my_own	unknown	optional	unknown	optional	optional	protein	taxon:unknown	2023-11-24	FABvM		optional
my_own	16073	GO:0032908		GO:0019222	my_own	unknown	optional	unknown	optional	optional	protein	taxon:unknown	2023-11-24	FABvM		optional
my_own	16073	GO:0032908		GO:0009058	my_own	unknown	optional	unknown	optional	optional	protein	taxon:unknown	2023-11-24	FABvM		optional
my_own	16074	GO:0032909		GO:0019222	my_own	unknown	optional	unknown	optional	optional	protein	taxon:unknown	2023-11-24	FABvM		optional
my_own	16074	GO:0032909		GO:0009058	my_own	unknown	optional	unknown	optional	optional	protein	taxon:unknown	2023-11-24	FABvM		optional
my_own	16075	GO:0032910		GO:0019222	my_own	unknown	optional	unknown	optional	optional	protein	taxon:unknown	2023-11-24	FABvM		optional
my_own	16075	GO:0032910		GO:0009058	my_own	unknown	optional	unknown	optional	optional	protein	taxon:unknown	2023-11-24	FABvM		optional
my_own	16076	GO:0032911		GO:0019222	my_own	unknown	optional	unknown	optional	optional	protein	taxon:unknown	2023-11-24	FABvM		optional
my_own	16076	GO:0032911		GO:0009058	my_own	unknown	optional	unknown	optional	optional	protein	taxon:unknown	2023-11-24	FABvM		optional
my_own	16077	GO:0032912		GO:0019222	my_own	unknown	optional	unknown	optional	optional	protein	taxon:unknown	2023-11-24	FABvM		optional
my_own	16077	GO:0032912		GO:0009058	my_own	unknown	optional	unknown	optional	optional	protein	taxon:unknown	2023-11-24	FABvM		optional
my_own	16078	GO:0032913		GO:0019222	my_own	unknown	optional	unknown	optional	optional	protein	taxon:unknown	2023-11-24	FABvM		optional
my_own	16078	GO:0032913		GO:0009058	my_own	unknown	optional	unknown	optional	optional	protein	taxon:unknown	2023-11-24	FABvM		optional
my_own	16079	GO:0032914		GO:0019222	my_own	unknown	optional	unknown	optional	optional	protein	taxon:unknown	2023-11-24	FABvM		optional
my_own	16079	GO:0032914		GO:0009058	my_own	unknown	optional	unknown	optional	optional	protein	taxon:unknown	2023-11-24	FABvM		optional
my_own	16080	GO:0032915		GO:0019222	my_own	unknown	optional	unknown	optional	optional	protein	taxon:unknown	2023-11-24	FABvM		optional
my_own	16080	GO:0032915		GO:0009058	my_own	unknown	optional	unknown	optional	optional	protein	taxon:unknown	2023-11-24	FABvM		optional
my_own	16081	GO:0032916		GO:0019222	my_own	unknown	optional	unknown	optional	optional	protein	taxon:unknown	2023-11-24	FABvM		optional
my_own	16081	GO:0032916		GO:0009058	my_own	unknown	optional	unknown	optional	optional	protein	taxon:unknown	2023-11-24	FABvM		optional
my_own	16082	GO:0032917		GO:0006807	my_own	unknown	optional	unknown	optional	optional	protein	taxon:unknown	2023-11-24	FABvM		optional
my_own	16083	GO:0032918		GO:0006807	my_own	unknown	optional	unknown	optional	optional	protein	taxon:unknown	2023-11-24	FABvM		optional
my_own	16084	GO:0032919		GO:0006807	my_own	unknown	optional	unknown	optional	optional	protein	taxon:unknown	2023-11-24	FABvM		optional
my_own	16085	GO:0032920		GO:0006807	my_own	unknown	optional	unknown	optional	optional	protein	taxon:unknown	2023-11-24	FABvM		optional
my_own	16086	GO:0032921		GO:1990204	my_own	unknown	optional	unknown	optional	optional	protein	taxon:unknown	2023-11-24	FABvM		optional
my_own	16086	GO:0032921		GO:0005737	my_own	unknown	optional	unknown	optional	optional	protein	taxon:unknown	2023-11-24	FABvM		optional
my_own	16087	GO:0032922		GO:0019222	my_own	unknown	optional	unknown	optional	optional	protein	taxon:unknown	2023-11-24	FABvM		optional
my_own	16087	GO:0032922		GO:0009058	my_own	unknown	optional	unknown	optional	optional	protein	taxon:unknown	2023-11-24	FABvM		optional
my_own	16088	GO:0032923		GO:0009058	my_own	unknown	optional	unknown	optional	optional	protein	taxon:unknown	2023-11-24	FABvM		optional
my_own	16089	GO:0032924		GO:0007165	my_own	unknown	optional	unknown	optional	optional	protein	taxon:unknown	2023-11-24	FABvM		optional
my_own	16090	GO:0032925		GO:0007165	my_own	unknown	optional	unknown	optional	optional	protein	taxon:unknown	2023-11-24	FABvM		optional
my_own	16091	GO:0032926		GO:0007165	my_own	unknown	optional	unknown	optional	optional	protein	taxon:unknown	2023-11-24	FABvM		optional
my_own	16092	GO:0032927		GO:0007165	my_own	unknown	optional	unknown	optional	optional	protein	taxon:unknown	2023-11-24	FABvM		optional
my_own	16093	GO:0032928		GO:0019222	my_own	unknown	optional	unknown	optional	optional	protein	taxon:unknown	2023-11-24	FABvM		optional
my_own	16094	GO:0032929		GO:0019222	my_own	unknown	optional	unknown	optional	optional	protein	taxon:unknown	2023-11-24	FABvM		optional
my_own	16095	GO:0032930		GO:0019222	my_own	unknown	optional	unknown	optional	optional	protein	taxon:unknown	2023-11-24	FABvM		optional
my_own	16096	GO:0032931		GO:0016740	my_own	unknown	optional	unknown	optional	optional	protein	taxon:unknown	2023-11-24	FABvM		optional
my_own	16097	GO:0032932		GO:0071840	my_own	unknown	optional	unknown	optional	optional	protein	taxon:unknown	2023-11-24	FABvM		optional
my_own	16098	GO:0032933		GO:0007165	my_own	unknown	optional	unknown	optional	optional	protein	taxon:unknown	2023-11-24	FABvM		optional
my_own	16098	GO:0032933		GO:0006950	my_own	unknown	optional	unknown	optional	optional	protein	taxon:unknown	2023-11-24	FABvM		optional
my_own	16099	GO:0032934		GO:0003674	my_own	unknown	optional	unknown	optional	optional	protein	taxon:unknown	2023-11-24	FABvM		optional
my_own	16100	GO:0032935		GO:0003674	my_own	unknown	optional	unknown	optional	optional	protein	taxon:unknown	2023-11-24	FABvM		optional
my_own	16101	GO:0032936		GO:0098796	my_own	unknown	optional	unknown	optional	optional	protein	taxon:unknown	2023-11-24	FABvM		optional
my_own	16102	GO:0032937		GO:0098796	my_own	unknown	optional	unknown	optional	optional	protein	taxon:unknown	2023-11-24	FABvM		optional
my_own	16102	GO:0032937		GO:0005737	my_own	unknown	optional	unknown	optional	optional	protein	taxon:unknown	2023-11-24	FABvM		optional
my_own	16103	GO:0032938		GO:0042221	my_own	unknown	optional	unknown	optional	optional	protein	taxon:unknown	2023-11-24	FABvM		optional
my_own	16103	GO:0032938		GO:0006412	my_own	unknown	optional	unknown	optional	optional	protein	taxon:unknown	2023-11-24	FABvM		optional
my_own	16103	GO:0032938		GO:0006950	my_own	unknown	optional	unknown	optional	optional	protein	taxon:unknown	2023-11-24	FABvM		optional
my_own	16103	GO:0032938		GO:0019222	my_own	unknown	optional	unknown	optional	optional	protein	taxon:unknown	2023-11-24	FABvM		optional
my_own	16104	GO:0032939		GO:0006950	my_own	unknown	optional	unknown	optional	optional	protein	taxon:unknown	2023-11-24	FABvM		optional
my_own	16104	GO:0032939		GO:0019222	my_own	unknown	optional	unknown	optional	optional	protein	taxon:unknown	2023-11-24	FABvM		optional
my_own	16104	GO:0032939		GO:0042221	my_own	unknown	optional	unknown	optional	optional	protein	taxon:unknown	2023-11-24	FABvM		optional
my_own	16104	GO:0032939		GO:0006412	my_own	unknown	optional	unknown	optional	optional	protein	taxon:unknown	2023-11-24	FABvM		optional
my_own	16105	GO:0032940		GO:0006810	my_own	unknown	optional	unknown	optional	optional	protein	taxon:unknown	2023-11-24	FABvM		optional
my_own	16106	GO:0032941		GO:0006810	my_own	unknown	optional	unknown	optional	optional	protein	taxon:unknown	2023-11-24	FABvM		optional
my_own	16107	GO:0032942		GO:0016301	my_own	unknown	optional	unknown	optional	optional	protein	taxon:unknown	2023-11-24	FABvM		optional
my_own	16108	GO:0032943		GO:0008150	my_own	unknown	optional	unknown	optional	optional	protein	taxon:unknown	2023-11-24	FABvM		optional
my_own	16109	GO:0032944		GO:0008150	my_own	unknown	optional	unknown	optional	optional	protein	taxon:unknown	2023-11-24	FABvM		optional
my_own	16110	GO:0032945		GO:0008150	my_own	unknown	optional	unknown	optional	optional	protein	taxon:unknown	2023-11-24	FABvM		optional
my_own	16111	GO:0032946		GO:0008150	my_own	unknown	optional	unknown	optional	optional	protein	taxon:unknown	2023-11-24	FABvM		optional
my_own	16112	GO:0032948		GO:0005975	my_own	unknown	optional	unknown	optional	optional	protein	taxon:unknown	2023-11-24	FABvM		optional
my_own	16112	GO:0032948		GO:0019222	my_own	unknown	optional	unknown	optional	optional	protein	taxon:unknown	2023-11-24	FABvM		optional
my_own	16113	GO:0032949		GO:0019222	my_own	unknown	optional	unknown	optional	optional	protein	taxon:unknown	2023-11-24	FABvM		optional
my_own	16113	GO:0032949		GO:0009058	my_own	unknown	optional	unknown	optional	optional	protein	taxon:unknown	2023-11-24	FABvM		optional
my_own	16113	GO:0032949		GO:0005975	my_own	unknown	optional	unknown	optional	optional	protein	taxon:unknown	2023-11-24	FABvM		optional
my_own	16114	GO:0032950		GO:0005975	my_own	unknown	optional	unknown	optional	optional	protein	taxon:unknown	2023-11-24	FABvM		optional
my_own	16114	GO:0032950		GO:0019222	my_own	unknown	optional	unknown	optional	optional	protein	taxon:unknown	2023-11-24	FABvM		optional
my_own	16115	GO:0032951		GO:0019222	my_own	unknown	optional	unknown	optional	optional	protein	taxon:unknown	2023-11-24	FABvM		optional
my_own	16115	GO:0032951		GO:0009058	my_own	unknown	optional	unknown	optional	optional	protein	taxon:unknown	2023-11-24	FABvM		optional
my_own	16115	GO:0032951		GO:0005975	my_own	unknown	optional	unknown	optional	optional	protein	taxon:unknown	2023-11-24	FABvM		optional
my_own	16116	GO:0032952		GO:0019222	my_own	unknown	optional	unknown	optional	optional	protein	taxon:unknown	2023-11-24	FABvM		optional
my_own	16116	GO:0032952		GO:0005975	my_own	unknown	optional	unknown	optional	optional	protein	taxon:unknown	2023-11-24	FABvM		optional
my_own	16117	GO:0032953		GO:0019222	my_own	unknown	optional	unknown	optional	optional	protein	taxon:unknown	2023-11-24	FABvM		optional
my_own	16117	GO:0032953		GO:0009058	my_own	unknown	optional	unknown	optional	optional	protein	taxon:unknown	2023-11-24	FABvM		optional
my_own	16117	GO:0032953		GO:0005975	my_own	unknown	optional	unknown	optional	optional	protein	taxon:unknown	2023-11-24	FABvM		optional
my_own	16118	GO:0032954		GO:0008150	my_own	unknown	optional	unknown	optional	optional	protein	taxon:unknown	2023-11-24	FABvM		optional
my_own	16119	GO:0032955		GO:0071840	my_own	unknown	optional	unknown	optional	optional	protein	taxon:unknown	2023-11-24	FABvM		optional
my_own	16120	GO:0032956		GO:0071840	my_own	unknown	optional	unknown	optional	optional	protein	taxon:unknown	2023-11-24	FABvM		optional
my_own	16121	GO:0032957		GO:0044281	my_own	unknown	optional	unknown	optional	optional	protein	taxon:unknown	2023-11-24	FABvM		optional
my_own	16122	GO:0032958		GO:0009058	my_own	unknown	optional	unknown	optional	optional	protein	taxon:unknown	2023-11-24	FABvM		optional
my_own	16122	GO:0032958		GO:0044281	my_own	unknown	optional	unknown	optional	optional	protein	taxon:unknown	2023-11-24	FABvM		optional
my_own	16123	GO:0032959		GO:0009058	my_own	unknown	optional	unknown	optional	optional	protein	taxon:unknown	2023-11-24	FABvM		optional
my_own	16123	GO:0032959		GO:0044281	my_own	unknown	optional	unknown	optional	optional	protein	taxon:unknown	2023-11-24	FABvM		optional
my_own	16124	GO:0032960		GO:0019222	my_own	unknown	optional	unknown	optional	optional	protein	taxon:unknown	2023-11-24	FABvM		optional
my_own	16124	GO:0032960		GO:0044281	my_own	unknown	optional	unknown	optional	optional	protein	taxon:unknown	2023-11-24	FABvM		optional
my_own	16124	GO:0032960		GO:0009058	my_own	unknown	optional	unknown	optional	optional	protein	taxon:unknown	2023-11-24	FABvM		optional
my_own	16124	GO:0032960		GO:0005975	my_own	unknown	optional	unknown	optional	optional	protein	taxon:unknown	2023-11-24	FABvM		optional
my_own	16125	GO:0032961		GO:0019222	my_own	unknown	optional	unknown	optional	optional	protein	taxon:unknown	2023-11-24	FABvM		optional
my_own	16125	GO:0032961		GO:0044281	my_own	unknown	optional	unknown	optional	optional	protein	taxon:unknown	2023-11-24	FABvM		optional
my_own	16125	GO:0032961		GO:0009058	my_own	unknown	optional	unknown	optional	optional	protein	taxon:unknown	2023-11-24	FABvM		optional
my_own	16125	GO:0032961		GO:0005975	my_own	unknown	optional	unknown	optional	optional	protein	taxon:unknown	2023-11-24	FABvM		optional
my_own	16126	GO:0032962		GO:0019222	my_own	unknown	optional	unknown	optional	optional	protein	taxon:unknown	2023-11-24	FABvM		optional
my_own	16126	GO:0032962		GO:0044281	my_own	unknown	optional	unknown	optional	optional	protein	taxon:unknown	2023-11-24	FABvM		optional
my_own	16126	GO:0032962		GO:0009058	my_own	unknown	optional	unknown	optional	optional	protein	taxon:unknown	2023-11-24	FABvM		optional
my_own	16126	GO:0032962		GO:0005975	my_own	unknown	optional	unknown	optional	optional	protein	taxon:unknown	2023-11-24	FABvM		optional
my_own	16127	GO:0032963		GO:0008152	my_own	unknown	optional	unknown	optional	optional	protein	taxon:unknown	2023-11-24	FABvM		optional
my_own	16128	GO:0032964		GO:0009058	my_own	unknown	optional	unknown	optional	optional	protein	taxon:unknown	2023-11-24	FABvM		optional
my_own	16129	GO:0032965		GO:0009058	my_own	unknown	optional	unknown	optional	optional	protein	taxon:unknown	2023-11-24	FABvM		optional
my_own	16129	GO:0032965		GO:0019222	my_own	unknown	optional	unknown	optional	optional	protein	taxon:unknown	2023-11-24	FABvM		optional
my_own	16130	GO:0032966		GO:0019222	my_own	unknown	optional	unknown	optional	optional	protein	taxon:unknown	2023-11-24	FABvM		optional
my_own	16130	GO:0032966		GO:0009058	my_own	unknown	optional	unknown	optional	optional	protein	taxon:unknown	2023-11-24	FABvM		optional
my_own	16131	GO:0032967		GO:0019222	my_own	unknown	optional	unknown	optional	optional	protein	taxon:unknown	2023-11-24	FABvM		optional
my_own	16131	GO:0032967		GO:0009058	my_own	unknown	optional	unknown	optional	optional	protein	taxon:unknown	2023-11-24	FABvM		optional
my_own	16132	GO:0032968		GO:0006351	my_own	unknown	optional	unknown	optional	optional	protein	taxon:unknown	2023-11-24	FABvM		optional
my_own	16132	GO:0032968		GO:0019222	my_own	unknown	optional	unknown	optional	optional	protein	taxon:unknown	2023-11-24	FABvM		optional
my_own	16133	GO:0032969		GO:0098796	my_own	unknown	optional	unknown	optional	optional	protein	taxon:unknown	2023-11-24	FABvM		optional
my_own	16133	GO:0032969		GO:0005737	my_own	unknown	optional	unknown	optional	optional	protein	taxon:unknown	2023-11-24	FABvM		optional
my_own	16134	GO:0032970		GO:0008150	my_own	unknown	optional	unknown	optional	optional	protein	taxon:unknown	2023-11-24	FABvM		optional
my_own	16135	GO:0032971		GO:0006810	my_own	unknown	optional	unknown	optional	optional	protein	taxon:unknown	2023-11-24	FABvM		optional
my_own	16136	GO:0032972		GO:0006810	my_own	unknown	optional	unknown	optional	optional	protein	taxon:unknown	2023-11-24	FABvM		optional
my_own	16137	GO:0032973		GO:0006810	my_own	unknown	optional	unknown	optional	optional	protein	taxon:unknown	2023-11-24	FABvM		optional
my_own	16138	GO:0032974		GO:0006810	my_own	unknown	optional	unknown	optional	optional	protein	taxon:unknown	2023-11-24	FABvM		optional
my_own	16139	GO:0032975		GO:0006810	my_own	unknown	optional	unknown	optional	optional	protein	taxon:unknown	2023-11-24	FABvM		optional
my_own	16140	GO:0032976		GO:0071840	my_own	unknown	optional	unknown	optional	optional	protein	taxon:unknown	2023-11-24	FABvM		optional
my_own	16141	GO:0032977		GO:0003674	my_own	unknown	optional	unknown	optional	optional	protein	taxon:unknown	2023-11-24	FABvM		optional
my_own	16142	GO:0032978		GO:0071840	my_own	unknown	optional	unknown	optional	optional	protein	taxon:unknown	2023-11-24	FABvM		optional
my_own	16143	GO:0032979		GO:0071840	my_own	unknown	optional	unknown	optional	optional	protein	taxon:unknown	2023-11-24	FABvM		optional
my_own	16144	GO:0032980		GO:0008150	my_own	unknown	optional	unknown	optional	optional	protein	taxon:unknown	2023-11-24	FABvM		optional
my_own	16145	GO:0032981		GO:0065003	my_own	unknown	optional	unknown	optional	optional	protein	taxon:unknown	2023-11-24	FABvM		optional
my_own	16146	GO:0032982		GO:0005575	my_own	unknown	optional	unknown	optional	optional	protein	taxon:unknown	2023-11-24	FABvM		optional
my_own	16147	GO:0032983		GO:0005886	my_own	unknown	optional	unknown	optional	optional	protein	taxon:unknown	2023-11-24	FABvM		optional
my_own	16147	GO:0032983		GO:0098796	my_own	unknown	optional	unknown	optional	optional	protein	taxon:unknown	2023-11-24	FABvM		optional
my_own	16148	GO:0032984		GO:0071840	my_own	unknown	optional	unknown	optional	optional	protein	taxon:unknown	2023-11-24	FABvM		optional
my_own	16149	GO:0032985		GO:0071840	my_own	unknown	optional	unknown	optional	optional	protein	taxon:unknown	2023-11-24	FABvM		optional
my_own	16150	GO:0032986		GO:0071840	my_own	unknown	optional	unknown	optional	optional	protein	taxon:unknown	2023-11-24	FABvM		optional
my_own	16151	GO:0032987		GO:0071840	my_own	unknown	optional	unknown	optional	optional	protein	taxon:unknown	2023-11-24	FABvM		optional
my_own	16152	GO:0032988		GO:0071840	my_own	unknown	optional	unknown	optional	optional	protein	taxon:unknown	2023-11-24	FABvM		optional
my_own	16153	GO:0032989		GO:0008150	my_own	unknown	optional	unknown	optional	optional	protein	taxon:unknown	2023-11-24	FABvM		optional
my_own	16155	GO:0032991		GO:0005575	my_own	unknown	optional	unknown	optional	optional	protein	taxon:unknown	2023-11-24	FABvM		optional
my_own	16156	GO:0032992		GO:0005575	my_own	unknown	optional	unknown	optional	optional	protein	taxon:unknown	2023-11-24	FABvM		optional
my_own	16157	GO:0032993		GO:0005575	my_own	unknown	optional	unknown	optional	optional	protein	taxon:unknown	2023-11-24	FABvM		optional
my_own	16158	GO:0032994		GO:0005575	my_own	unknown	optional	unknown	optional	optional	protein	taxon:unknown	2023-11-24	FABvM		optional
my_own	16159	GO:0032995		GO:0071840	my_own	unknown	optional	unknown	optional	optional	protein	taxon:unknown	2023-11-24	FABvM		optional
my_own	16160	GO:0032996		GO:0005575	my_own	unknown	optional	unknown	optional	optional	protein	taxon:unknown	2023-11-24	FABvM		optional
my_own	16161	GO:0032997		GO:0005886	my_own	unknown	optional	unknown	optional	optional	protein	taxon:unknown	2023-11-24	FABvM		optional
my_own	16161	GO:0032997		GO:0098796	my_own	unknown	optional	unknown	optional	optional	protein	taxon:unknown	2023-11-24	FABvM		optional
my_own	16162	GO:0032998		GO:0005886	my_own	unknown	optional	unknown	optional	optional	protein	taxon:unknown	2023-11-24	FABvM		optional
my_own	16162	GO:0032998		GO:0098796	my_own	unknown	optional	unknown	optional	optional	protein	taxon:unknown	2023-11-24	FABvM		optional
my_own	16163	GO:0032999		GO:0005886	my_own	unknown	optional	unknown	optional	optional	protein	taxon:unknown	2023-11-24	FABvM		optional
my_own	16163	GO:0032999		GO:0098796	my_own	unknown	optional	unknown	optional	optional	protein	taxon:unknown	2023-11-24	FABvM		optional
my_own	16164	GO:0033000		GO:0005886	my_own	unknown	optional	unknown	optional	optional	protein	taxon:unknown	2023-11-24	FABvM		optional
my_own	16164	GO:0033000		GO:0098796	my_own	unknown	optional	unknown	optional	optional	protein	taxon:unknown	2023-11-24	FABvM		optional
my_own	16165	GO:0033001		GO:0005886	my_own	unknown	optional	unknown	optional	optional	protein	taxon:unknown	2023-11-24	FABvM		optional
my_own	16165	GO:0033001		GO:0098796	my_own	unknown	optional	unknown	optional	optional	protein	taxon:unknown	2023-11-24	FABvM		optional
my_own	16166	GO:0033002		GO:0008150	my_own	unknown	optional	unknown	optional	optional	protein	taxon:unknown	2023-11-24	FABvM		optional
my_own	16167	GO:0033003		GO:0008150	my_own	unknown	optional	unknown	optional	optional	protein	taxon:unknown	2023-11-24	FABvM		optional
my_own	16168	GO:0033004		GO:0008150	my_own	unknown	optional	unknown	optional	optional	protein	taxon:unknown	2023-11-24	FABvM		optional
my_own	16169	GO:0033005		GO:0008150	my_own	unknown	optional	unknown	optional	optional	protein	taxon:unknown	2023-11-24	FABvM		optional
my_own	16170	GO:0033006		GO:0008150	my_own	unknown	optional	unknown	optional	optional	protein	taxon:unknown	2023-11-24	FABvM		optional
my_own	16171	GO:0033007		GO:0008150	my_own	unknown	optional	unknown	optional	optional	protein	taxon:unknown	2023-11-24	FABvM		optional
my_own	16172	GO:0033008		GO:0008150	my_own	unknown	optional	unknown	optional	optional	protein	taxon:unknown	2023-11-24	FABvM		optional
my_own	16173	GO:0033009		GO:0005737	my_own	unknown	optional	unknown	optional	optional	protein	taxon:unknown	2023-11-24	FABvM		optional
my_own	16174	GO:0033010		GO:0005575	my_own	unknown	optional	unknown	optional	optional	protein	taxon:unknown	2023-11-24	FABvM		optional
my_own	16175	GO:0033011		GO:0005737	my_own	unknown	optional	unknown	optional	optional	protein	taxon:unknown	2023-11-24	FABvM		optional
my_own	16176	GO:0033012		GO:0005886	my_own	unknown	optional	unknown	optional	optional	protein	taxon:unknown	2023-11-24	FABvM		optional
my_own	16177	GO:0033013		GO:0006807	my_own	unknown	optional	unknown	optional	optional	protein	taxon:unknown	2023-11-24	FABvM		optional
my_own	16178	GO:0033014		GO:0009058	my_own	unknown	optional	unknown	optional	optional	protein	taxon:unknown	2023-11-24	FABvM		optional
my_own	16178	GO:0033014		GO:0006807	my_own	unknown	optional	unknown	optional	optional	protein	taxon:unknown	2023-11-24	FABvM		optional
my_own	16179	GO:0033015		GO:0006807	my_own	unknown	optional	unknown	optional	optional	protein	taxon:unknown	2023-11-24	FABvM		optional
my_own	16180	GO:0033016		GO:0016020	my_own	unknown	optional	unknown	optional	optional	protein	taxon:unknown	2023-11-24	FABvM		optional
my_own	16181	GO:0033017		GO:0005737	my_own	unknown	optional	unknown	optional	optional	protein	taxon:unknown	2023-11-24	FABvM		optional
my_own	16181	GO:0033017		GO:0016020	my_own	unknown	optional	unknown	optional	optional	protein	taxon:unknown	2023-11-24	FABvM		optional
my_own	16182	GO:0033018		GO:0005737	my_own	unknown	optional	unknown	optional	optional	protein	taxon:unknown	2023-11-24	FABvM		optional
my_own	16183	GO:0033019		GO:0016491	my_own	unknown	optional	unknown	optional	optional	protein	taxon:unknown	2023-11-24	FABvM		optional
my_own	16184	GO:0033020		GO:0044281	my_own	unknown	optional	unknown	optional	optional	protein	taxon:unknown	2023-11-24	FABvM		optional
my_own	16185	GO:0033021		GO:0009058	my_own	unknown	optional	unknown	optional	optional	protein	taxon:unknown	2023-11-24	FABvM		optional
my_own	16185	GO:0033021		GO:0044281	my_own	unknown	optional	unknown	optional	optional	protein	taxon:unknown	2023-11-24	FABvM		optional
my_own	16186	GO:0033022		GO:0044281	my_own	unknown	optional	unknown	optional	optional	protein	taxon:unknown	2023-11-24	FABvM		optional
my_own	16187	GO:0033023		GO:0008150	my_own	unknown	optional	unknown	optional	optional	protein	taxon:unknown	2023-11-24	FABvM		optional
my_own	16188	GO:0033024		GO:0008150	my_own	unknown	optional	unknown	optional	optional	protein	taxon:unknown	2023-11-24	FABvM		optional
my_own	16189	GO:0033025		GO:0008150	my_own	unknown	optional	unknown	optional	optional	protein	taxon:unknown	2023-11-24	FABvM		optional
my_own	16190	GO:0033026		GO:0008150	my_own	unknown	optional	unknown	optional	optional	protein	taxon:unknown	2023-11-24	FABvM		optional
my_own	16191	GO:0033027		GO:0008150	my_own	unknown	optional	unknown	optional	optional	protein	taxon:unknown	2023-11-24	FABvM		optional
my_own	16192	GO:0033028		GO:0008150	my_own	unknown	optional	unknown	optional	optional	protein	taxon:unknown	2023-11-24	FABvM		optional
my_own	16193	GO:0033029		GO:0008150	my_own	unknown	optional	unknown	optional	optional	protein	taxon:unknown	2023-11-24	FABvM		optional
my_own	16194	GO:0033030		GO:0008150	my_own	unknown	optional	unknown	optional	optional	protein	taxon:unknown	2023-11-24	FABvM		optional
my_own	16195	GO:0033031		GO:0008150	my_own	unknown	optional	unknown	optional	optional	protein	taxon:unknown	2023-11-24	FABvM		optional
my_own	16196	GO:0033032		GO:0008150	my_own	unknown	optional	unknown	optional	optional	protein	taxon:unknown	2023-11-24	FABvM		optional
my_own	16197	GO:0033033		GO:0008150	my_own	unknown	optional	unknown	optional	optional	protein	taxon:unknown	2023-11-24	FABvM		optional
my_own	16198	GO:0033034		GO:0008150	my_own	unknown	optional	unknown	optional	optional	protein	taxon:unknown	2023-11-24	FABvM		optional
my_own	16199	GO:0033036		GO:0008150	my_own	unknown	optional	unknown	optional	optional	protein	taxon:unknown	2023-11-24	FABvM		optional
my_own	16200	GO:0033037		GO:0008150	my_own	unknown	optional	unknown	optional	optional	protein	taxon:unknown	2023-11-24	FABvM		optional
my_own	16201	GO:0033038		GO:0038023	my_own	unknown	optional	unknown	optional	optional	protein	taxon:unknown	2023-11-24	FABvM		optional
my_own	16202	GO:0033039		GO:0005215	my_own	unknown	optional	unknown	optional	optional	protein	taxon:unknown	2023-11-24	FABvM		optional
my_own	16202	GO:0033039		GO:0038023	my_own	unknown	optional	unknown	optional	optional	protein	taxon:unknown	2023-11-24	FABvM		optional
my_own	16203	GO:0033040		GO:0038023	my_own	unknown	optional	unknown	optional	optional	protein	taxon:unknown	2023-11-24	FABvM		optional
my_own	16204	GO:0033041		GO:0038023	my_own	unknown	optional	unknown	optional	optional	protein	taxon:unknown	2023-11-24	FABvM		optional
my_own	16205	GO:0033042		GO:0038023	my_own	unknown	optional	unknown	optional	optional	protein	taxon:unknown	2023-11-24	FABvM		optional
my_own	16206	GO:0033043		GO:0071840	my_own	unknown	optional	unknown	optional	optional	protein	taxon:unknown	2023-11-24	FABvM		optional
my_own	16207	GO:0033044		GO:0071840	my_own	unknown	optional	unknown	optional	optional	protein	taxon:unknown	2023-11-24	FABvM		optional
my_own	16208	GO:0033045		GO:0071840	my_own	unknown	optional	unknown	optional	optional	protein	taxon:unknown	2023-11-24	FABvM		optional
my_own	16209	GO:0033046		GO:0071840	my_own	unknown	optional	unknown	optional	optional	protein	taxon:unknown	2023-11-24	FABvM		optional
my_own	16210	GO:0033047		GO:0071840	my_own	unknown	optional	unknown	optional	optional	protein	taxon:unknown	2023-11-24	FABvM		optional
my_own	16211	GO:0033048		GO:0071840	my_own	unknown	optional	unknown	optional	optional	protein	taxon:unknown	2023-11-24	FABvM		optional
my_own	16212	GO:0033049		GO:0044281	my_own	unknown	optional	unknown	optional	optional	protein	taxon:unknown	2023-11-24	FABvM		optional
my_own	16212	GO:0033049		GO:0006807	my_own	unknown	optional	unknown	optional	optional	protein	taxon:unknown	2023-11-24	FABvM		optional
my_own	16213	GO:0033050		GO:0044281	my_own	unknown	optional	unknown	optional	optional	protein	taxon:unknown	2023-11-24	FABvM		optional
my_own	16213	GO:0033050		GO:0009058	my_own	unknown	optional	unknown	optional	optional	protein	taxon:unknown	2023-11-24	FABvM		optional
my_own	16213	GO:0033050		GO:0006807	my_own	unknown	optional	unknown	optional	optional	protein	taxon:unknown	2023-11-24	FABvM		optional
my_own	16214	GO:0033051		GO:0006807	my_own	unknown	optional	unknown	optional	optional	protein	taxon:unknown	2023-11-24	FABvM		optional
my_own	16215	GO:0033052		GO:0044281	my_own	unknown	optional	unknown	optional	optional	protein	taxon:unknown	2023-11-24	FABvM		optional
my_own	16215	GO:0033052		GO:0006807	my_own	unknown	optional	unknown	optional	optional	protein	taxon:unknown	2023-11-24	FABvM		optional
my_own	16216	GO:0033053		GO:0044281	my_own	unknown	optional	unknown	optional	optional	protein	taxon:unknown	2023-11-24	FABvM		optional
my_own	16216	GO:0033053		GO:0006807	my_own	unknown	optional	unknown	optional	optional	protein	taxon:unknown	2023-11-24	FABvM		optional
my_own	16217	GO:0033054		GO:0044281	my_own	unknown	optional	unknown	optional	optional	protein	taxon:unknown	2023-11-24	FABvM		optional
my_own	16217	GO:0033054		GO:0006807	my_own	unknown	optional	unknown	optional	optional	protein	taxon:unknown	2023-11-24	FABvM		optional
my_own	16218	GO:0033055		GO:0044281	my_own	unknown	optional	unknown	optional	optional	protein	taxon:unknown	2023-11-24	FABvM		optional
my_own	16218	GO:0033055		GO:0006807	my_own	unknown	optional	unknown	optional	optional	protein	taxon:unknown	2023-11-24	FABvM		optional
my_own	16219	GO:0033056		GO:0044281	my_own	unknown	optional	unknown	optional	optional	protein	taxon:unknown	2023-11-24	FABvM		optional
my_own	16219	GO:0033056		GO:0006807	my_own	unknown	optional	unknown	optional	optional	protein	taxon:unknown	2023-11-24	FABvM		optional
my_own	16220	GO:0033058		GO:0008150	my_own	unknown	optional	unknown	optional	optional	protein	taxon:unknown	2023-11-24	FABvM		optional
my_own	16221	GO:0033059		GO:0008150	my_own	unknown	optional	unknown	optional	optional	protein	taxon:unknown	2023-11-24	FABvM		optional
my_own	16222	GO:0033060		GO:0008150	my_own	unknown	optional	unknown	optional	optional	protein	taxon:unknown	2023-11-24	FABvM		optional
my_own	16223	GO:0033061		GO:0005575	my_own	unknown	optional	unknown	optional	optional	protein	taxon:unknown	2023-11-24	FABvM		optional
my_own	16224	GO:0033063		GO:0005634	my_own	unknown	optional	unknown	optional	optional	protein	taxon:unknown	2023-11-24	FABvM		optional
my_own	16225	GO:0033064		GO:0005634	my_own	unknown	optional	unknown	optional	optional	protein	taxon:unknown	2023-11-24	FABvM		optional
my_own	16226	GO:0033065		GO:0005634	my_own	unknown	optional	unknown	optional	optional	protein	taxon:unknown	2023-11-24	FABvM		optional
my_own	16227	GO:0033066		GO:0005634	my_own	unknown	optional	unknown	optional	optional	protein	taxon:unknown	2023-11-24	FABvM		optional
my_own	16228	GO:0033067		GO:0008152	my_own	unknown	optional	unknown	optional	optional	protein	taxon:unknown	2023-11-24	FABvM		optional
my_own	16229	GO:0033068		GO:0017000	my_own	unknown	optional	unknown	optional	optional	protein	taxon:unknown	2023-11-24	FABvM		optional
my_own	16230	GO:0033069		GO:0044281	my_own	unknown	optional	unknown	optional	optional	protein	taxon:unknown	2023-11-24	FABvM		optional
my_own	16230	GO:0033069		GO:0006807	my_own	unknown	optional	unknown	optional	optional	protein	taxon:unknown	2023-11-24	FABvM		optional
my_own	16231	GO:0033070		GO:0044281	my_own	unknown	optional	unknown	optional	optional	protein	taxon:unknown	2023-11-24	FABvM		optional
my_own	16231	GO:0033070		GO:0009058	my_own	unknown	optional	unknown	optional	optional	protein	taxon:unknown	2023-11-24	FABvM		optional
my_own	16231	GO:0033070		GO:0006807	my_own	unknown	optional	unknown	optional	optional	protein	taxon:unknown	2023-11-24	FABvM		optional
my_own	16232	GO:0033071		GO:0006807	my_own	unknown	optional	unknown	optional	optional	protein	taxon:unknown	2023-11-24	FABvM		optional
my_own	16233	GO:0033072		GO:0017000	my_own	unknown	optional	unknown	optional	optional	protein	taxon:unknown	2023-11-24	FABvM		optional
my_own	16233	GO:0033072		GO:0006807	my_own	unknown	optional	unknown	optional	optional	protein	taxon:unknown	2023-11-24	FABvM		optional
my_own	16234	GO:0033073		GO:0006629	my_own	unknown	optional	unknown	optional	optional	protein	taxon:unknown	2023-11-24	FABvM		optional
my_own	16235	GO:0033074		GO:0006629	my_own	unknown	optional	unknown	optional	optional	protein	taxon:unknown	2023-11-24	FABvM		optional
my_own	16236	GO:0033075		GO:0009058	my_own	unknown	optional	unknown	optional	optional	protein	taxon:unknown	2023-11-24	FABvM		optional
my_own	16236	GO:0033075		GO:0006807	my_own	unknown	optional	unknown	optional	optional	protein	taxon:unknown	2023-11-24	FABvM		optional
my_own	16237	GO:0033076		GO:0006807	my_own	unknown	optional	unknown	optional	optional	protein	taxon:unknown	2023-11-24	FABvM		optional
my_own	16238	GO:0033077		GO:0008150	my_own	unknown	optional	unknown	optional	optional	protein	taxon:unknown	2023-11-24	FABvM		optional
my_own	16239	GO:0033078		GO:0008150	my_own	unknown	optional	unknown	optional	optional	protein	taxon:unknown	2023-11-24	FABvM		optional
my_own	16240	GO:0033079		GO:0008150	my_own	unknown	optional	unknown	optional	optional	protein	taxon:unknown	2023-11-24	FABvM		optional
my_own	16241	GO:0033080		GO:0008150	my_own	unknown	optional	unknown	optional	optional	protein	taxon:unknown	2023-11-24	FABvM		optional
my_own	16242	GO:0033081		GO:0008150	my_own	unknown	optional	unknown	optional	optional	protein	taxon:unknown	2023-11-24	FABvM		optional
my_own	16243	GO:0033082		GO:0008150	my_own	unknown	optional	unknown	optional	optional	protein	taxon:unknown	2023-11-24	FABvM		optional
my_own	16244	GO:0033083		GO:0008150	my_own	unknown	optional	unknown	optional	optional	protein	taxon:unknown	2023-11-24	FABvM		optional
my_own	16245	GO:0033084		GO:0008150	my_own	unknown	optional	unknown	optional	optional	protein	taxon:unknown	2023-11-24	FABvM		optional
my_own	16246	GO:0033085		GO:0007155	my_own	unknown	optional	unknown	optional	optional	protein	taxon:unknown	2023-11-24	FABvM		optional
my_own	16247	GO:0033086		GO:0007155	my_own	unknown	optional	unknown	optional	optional	protein	taxon:unknown	2023-11-24	FABvM		optional
my_own	16248	GO:0033087		GO:0007155	my_own	unknown	optional	unknown	optional	optional	protein	taxon:unknown	2023-11-24	FABvM		optional
my_own	16249	GO:0033088		GO:0007155	my_own	unknown	optional	unknown	optional	optional	protein	taxon:unknown	2023-11-24	FABvM		optional
my_own	16250	GO:0033089		GO:0007155	my_own	unknown	optional	unknown	optional	optional	protein	taxon:unknown	2023-11-24	FABvM		optional
my_own	16251	GO:0033090		GO:0007155	my_own	unknown	optional	unknown	optional	optional	protein	taxon:unknown	2023-11-24	FABvM		optional
my_own	16252	GO:0033091		GO:0007155	my_own	unknown	optional	unknown	optional	optional	protein	taxon:unknown	2023-11-24	FABvM		optional
my_own	16253	GO:0033092		GO:0007155	my_own	unknown	optional	unknown	optional	optional	protein	taxon:unknown	2023-11-24	FABvM		optional
my_own	16254	GO:0033093		GO:0005737	my_own	unknown	optional	unknown	optional	optional	protein	taxon:unknown	2023-11-24	FABvM		optional
my_own	16255	GO:0033094		GO:0016740	my_own	unknown	optional	unknown	optional	optional	protein	taxon:unknown	2023-11-24	FABvM		optional
my_own	16256	GO:0033095		GO:0005737	my_own	unknown	optional	unknown	optional	optional	protein	taxon:unknown	2023-11-24	FABvM		optional
my_own	16257	GO:0033096		GO:0005737	my_own	unknown	optional	unknown	optional	optional	protein	taxon:unknown	2023-11-24	FABvM		optional
my_own	16258	GO:0033097		GO:0005737	my_own	unknown	optional	unknown	optional	optional	protein	taxon:unknown	2023-11-24	FABvM		optional
my_own	16258	GO:0033097		GO:0016020	my_own	unknown	optional	unknown	optional	optional	protein	taxon:unknown	2023-11-24	FABvM		optional
my_own	16259	GO:0033098		GO:0005737	my_own	unknown	optional	unknown	optional	optional	protein	taxon:unknown	2023-11-24	FABvM		optional
my_own	16259	GO:0033098		GO:0016020	my_own	unknown	optional	unknown	optional	optional	protein	taxon:unknown	2023-11-24	FABvM		optional
my_own	16260	GO:0033099		GO:0005622	my_own	unknown	optional	unknown	optional	optional	protein	taxon:unknown	2023-11-24	FABvM		optional
my_own	16261	GO:0033100		GO:1902494	my_own	unknown	optional	unknown	optional	optional	protein	taxon:unknown	2023-11-24	FABvM		optional
my_own	16261	GO:0033100		GO:0005694	my_own	unknown	optional	unknown	optional	optional	protein	taxon:unknown	2023-11-24	FABvM		optional
my_own	16262	GO:0033101		GO:0005886	my_own	unknown	optional	unknown	optional	optional	protein	taxon:unknown	2023-11-24	FABvM		optional
my_own	16263	GO:0033102		GO:0005737	my_own	unknown	optional	unknown	optional	optional	protein	taxon:unknown	2023-11-24	FABvM		optional
my_own	16263	GO:0033102		GO:0016020	my_own	unknown	optional	unknown	optional	optional	protein	taxon:unknown	2023-11-24	FABvM		optional
my_own	16264	GO:0033103		GO:0006810	my_own	unknown	optional	unknown	optional	optional	protein	taxon:unknown	2023-11-24	FABvM		optional
my_own	16265	GO:0033104		GO:0005575	my_own	unknown	optional	unknown	optional	optional	protein	taxon:unknown	2023-11-24	FABvM		optional
my_own	16266	GO:0033105		GO:0005622	my_own	unknown	optional	unknown	optional	optional	protein	taxon:unknown	2023-11-24	FABvM		optional
my_own	16267	GO:0033106		GO:0005737	my_own	unknown	optional	unknown	optional	optional	protein	taxon:unknown	2023-11-24	FABvM		optional
my_own	16267	GO:0033106		GO:0016020	my_own	unknown	optional	unknown	optional	optional	protein	taxon:unknown	2023-11-24	FABvM		optional
my_own	16268	GO:0033107		GO:0005737	my_own	unknown	optional	unknown	optional	optional	protein	taxon:unknown	2023-11-24	FABvM		optional
my_own	16269	GO:0033108		GO:0065003	my_own	unknown	optional	unknown	optional	optional	protein	taxon:unknown	2023-11-24	FABvM		optional
my_own	16270	GO:0033110		GO:0005737	my_own	unknown	optional	unknown	optional	optional	protein	taxon:unknown	2023-11-24	FABvM		optional
my_own	16270	GO:0033110		GO:0016020	my_own	unknown	optional	unknown	optional	optional	protein	taxon:unknown	2023-11-24	FABvM		optional
my_own	16271	GO:0033111		GO:0005622	my_own	unknown	optional	unknown	optional	optional	protein	taxon:unknown	2023-11-24	FABvM		optional
my_own	16271	GO:0033111		GO:0016020	my_own	unknown	optional	unknown	optional	optional	protein	taxon:unknown	2023-11-24	FABvM		optional
my_own	16272	GO:0033112		GO:0005737	my_own	unknown	optional	unknown	optional	optional	protein	taxon:unknown	2023-11-24	FABvM		optional
my_own	16273	GO:0033113		GO:0005737	my_own	unknown	optional	unknown	optional	optional	protein	taxon:unknown	2023-11-24	FABvM		optional
my_own	16273	GO:0033113		GO:0016020	my_own	unknown	optional	unknown	optional	optional	protein	taxon:unknown	2023-11-24	FABvM		optional
my_own	16274	GO:0033114		GO:0009579	my_own	unknown	optional	unknown	optional	optional	protein	taxon:unknown	2023-11-24	FABvM		optional
my_own	16274	GO:0033114		GO:0005737	my_own	unknown	optional	unknown	optional	optional	protein	taxon:unknown	2023-11-24	FABvM		optional
my_own	16275	GO:0033115		GO:0009579	my_own	unknown	optional	unknown	optional	optional	protein	taxon:unknown	2023-11-24	FABvM		optional
my_own	16275	GO:0033115		GO:0005737	my_own	unknown	optional	unknown	optional	optional	protein	taxon:unknown	2023-11-24	FABvM		optional
my_own	16275	GO:0033115		GO:0016020	my_own	unknown	optional	unknown	optional	optional	protein	taxon:unknown	2023-11-24	FABvM		optional
my_own	16276	GO:0033116		GO:0005737	my_own	unknown	optional	unknown	optional	optional	protein	taxon:unknown	2023-11-24	FABvM		optional
my_own	16276	GO:0033116		GO:0016020	my_own	unknown	optional	unknown	optional	optional	protein	taxon:unknown	2023-11-24	FABvM		optional
my_own	16277	GO:0033117		GO:0005737	my_own	unknown	optional	unknown	optional	optional	protein	taxon:unknown	2023-11-24	FABvM		optional
my_own	16278	GO:0033118		GO:0005737	my_own	unknown	optional	unknown	optional	optional	protein	taxon:unknown	2023-11-24	FABvM		optional
my_own	16278	GO:0033118		GO:0016020	my_own	unknown	optional	unknown	optional	optional	protein	taxon:unknown	2023-11-24	FABvM		optional
my_own	16279	GO:0033119		GO:0016070	my_own	unknown	optional	unknown	optional	optional	protein	taxon:unknown	2023-11-24	FABvM		optional
my_own	16279	GO:0033119		GO:0019222	my_own	unknown	optional	unknown	optional	optional	protein	taxon:unknown	2023-11-24	FABvM		optional
my_own	16279	GO:0033119		GO:0009058	my_own	unknown	optional	unknown	optional	optional	protein	taxon:unknown	2023-11-24	FABvM		optional
my_own	16280	GO:0033120		GO:0016070	my_own	unknown	optional	unknown	optional	optional	protein	taxon:unknown	2023-11-24	FABvM		optional
my_own	16280	GO:0033120		GO:0019222	my_own	unknown	optional	unknown	optional	optional	protein	taxon:unknown	2023-11-24	FABvM		optional
my_own	16280	GO:0033120		GO:0009058	my_own	unknown	optional	unknown	optional	optional	protein	taxon:unknown	2023-11-24	FABvM		optional
my_own	16281	GO:0033121		GO:0019222	my_own	unknown	optional	unknown	optional	optional	protein	taxon:unknown	2023-11-24	FABvM		optional
my_own	16281	GO:0033121		GO:0006807	my_own	unknown	optional	unknown	optional	optional	protein	taxon:unknown	2023-11-24	FABvM		optional
my_own	16281	GO:0033121		GO:0044281	my_own	unknown	optional	unknown	optional	optional	protein	taxon:unknown	2023-11-24	FABvM		optional
my_own	16282	GO:0033122		GO:0006807	my_own	unknown	optional	unknown	optional	optional	protein	taxon:unknown	2023-11-24	FABvM		optional
my_own	16282	GO:0033122		GO:0019222	my_own	unknown	optional	unknown	optional	optional	protein	taxon:unknown	2023-11-24	FABvM		optional
my_own	16282	GO:0033122		GO:0044281	my_own	unknown	optional	unknown	optional	optional	protein	taxon:unknown	2023-11-24	FABvM		optional
my_own	16283	GO:0033123		GO:0006807	my_own	unknown	optional	unknown	optional	optional	protein	taxon:unknown	2023-11-24	FABvM		optional
my_own	16283	GO:0033123		GO:0019222	my_own	unknown	optional	unknown	optional	optional	protein	taxon:unknown	2023-11-24	FABvM		optional
my_own	16283	GO:0033123		GO:0044281	my_own	unknown	optional	unknown	optional	optional	protein	taxon:unknown	2023-11-24	FABvM		optional
my_own	16290	GO:0033130		GO:0005515	my_own	unknown	optional	unknown	optional	optional	protein	taxon:unknown	2023-11-24	FABvM		optional
my_own	16291	GO:0033131		GO:0016310	my_own	unknown	optional	unknown	optional	optional	protein	taxon:unknown	2023-11-24	FABvM		optional
my_own	16291	GO:0033131		GO:0044281	my_own	unknown	optional	unknown	optional	optional	protein	taxon:unknown	2023-11-24	FABvM		optional
my_own	16291	GO:0033131		GO:0019222	my_own	unknown	optional	unknown	optional	optional	protein	taxon:unknown	2023-11-24	FABvM		optional
my_own	16291	GO:0033131		GO:0005975	my_own	unknown	optional	unknown	optional	optional	protein	taxon:unknown	2023-11-24	FABvM		optional
my_own	16292	GO:0033132		GO:0016310	my_own	unknown	optional	unknown	optional	optional	protein	taxon:unknown	2023-11-24	FABvM		optional
my_own	16292	GO:0033132		GO:0019222	my_own	unknown	optional	unknown	optional	optional	protein	taxon:unknown	2023-11-24	FABvM		optional
my_own	16292	GO:0033132		GO:0044281	my_own	unknown	optional	unknown	optional	optional	protein	taxon:unknown	2023-11-24	FABvM		optional
my_own	16292	GO:0033132		GO:0005975	my_own	unknown	optional	unknown	optional	optional	protein	taxon:unknown	2023-11-24	FABvM		optional
my_own	16293	GO:0033133		GO:0016310	my_own	unknown	optional	unknown	optional	optional	protein	taxon:unknown	2023-11-24	FABvM		optional
my_own	16293	GO:0033133		GO:0019222	my_own	unknown	optional	unknown	optional	optional	protein	taxon:unknown	2023-11-24	FABvM		optional
my_own	16293	GO:0033133		GO:0044281	my_own	unknown	optional	unknown	optional	optional	protein	taxon:unknown	2023-11-24	FABvM		optional
my_own	16293	GO:0033133		GO:0005975	my_own	unknown	optional	unknown	optional	optional	protein	taxon:unknown	2023-11-24	FABvM		optional
my_own	16294	GO:0033134		GO:0005515	my_own	unknown	optional	unknown	optional	optional	protein	taxon:unknown	2023-11-24	FABvM		optional
my_own	16295	GO:0033135		GO:0016310	my_own	unknown	optional	unknown	optional	optional	protein	taxon:unknown	2023-11-24	FABvM		optional
my_own	16295	GO:0033135		GO:0019222	my_own	unknown	optional	unknown	optional	optional	protein	taxon:unknown	2023-11-24	FABvM		optional
my_own	16295	GO:0033135		GO:0006807	my_own	unknown	optional	unknown	optional	optional	protein	taxon:unknown	2023-11-24	FABvM		optional
my_own	16296	GO:0033137		GO:0016310	my_own	unknown	optional	unknown	optional	optional	protein	taxon:unknown	2023-11-24	FABvM		optional
my_own	16296	GO:0033137		GO:0019222	my_own	unknown	optional	unknown	optional	optional	protein	taxon:unknown	2023-11-24	FABvM		optional
my_own	16296	GO:0033137		GO:0006807	my_own	unknown	optional	unknown	optional	optional	protein	taxon:unknown	2023-11-24	FABvM		optional
my_own	16297	GO:0033138		GO:0016310	my_own	unknown	optional	unknown	optional	optional	protein	taxon:unknown	2023-11-24	FABvM		optional
my_own	16297	GO:0033138		GO:0019222	my_own	unknown	optional	unknown	optional	optional	protein	taxon:unknown	2023-11-24	FABvM		optional
my_own	16297	GO:0033138		GO:0006807	my_own	unknown	optional	unknown	optional	optional	protein	taxon:unknown	2023-11-24	FABvM		optional
my_own	16298	GO:0033139		GO:0016310	my_own	unknown	optional	unknown	optional	optional	protein	taxon:unknown	2023-11-24	FABvM		optional
my_own	16298	GO:0033139		GO:0007165	my_own	unknown	optional	unknown	optional	optional	protein	taxon:unknown	2023-11-24	FABvM		optional
my_own	16298	GO:0033139		GO:0019222	my_own	unknown	optional	unknown	optional	optional	protein	taxon:unknown	2023-11-24	FABvM		optional
my_own	16298	GO:0033139		GO:0006807	my_own	unknown	optional	unknown	optional	optional	protein	taxon:unknown	2023-11-24	FABvM		optional
my_own	16299	GO:0033140		GO:0016310	my_own	unknown	optional	unknown	optional	optional	protein	taxon:unknown	2023-11-24	FABvM		optional
my_own	16299	GO:0033140		GO:0007165	my_own	unknown	optional	unknown	optional	optional	protein	taxon:unknown	2023-11-24	FABvM		optional
my_own	16299	GO:0033140		GO:0006807	my_own	unknown	optional	unknown	optional	optional	protein	taxon:unknown	2023-11-24	FABvM		optional
my_own	16299	GO:0033140		GO:0019222	my_own	unknown	optional	unknown	optional	optional	protein	taxon:unknown	2023-11-24	FABvM		optional
my_own	16300	GO:0033141		GO:0016310	my_own	unknown	optional	unknown	optional	optional	protein	taxon:unknown	2023-11-24	FABvM		optional
my_own	16300	GO:0033141		GO:0007165	my_own	unknown	optional	unknown	optional	optional	protein	taxon:unknown	2023-11-24	FABvM		optional
my_own	16300	GO:0033141		GO:0006807	my_own	unknown	optional	unknown	optional	optional	protein	taxon:unknown	2023-11-24	FABvM		optional
my_own	16300	GO:0033141		GO:0019222	my_own	unknown	optional	unknown	optional	optional	protein	taxon:unknown	2023-11-24	FABvM		optional
my_own	16301	GO:0033142		GO:0008134	my_own	unknown	optional	unknown	optional	optional	protein	taxon:unknown	2023-11-24	FABvM		optional
my_own	16302	GO:0033143		GO:0042221	my_own	unknown	optional	unknown	optional	optional	protein	taxon:unknown	2023-11-24	FABvM		optional
my_own	16302	GO:0033143		GO:0007165	my_own	unknown	optional	unknown	optional	optional	protein	taxon:unknown	2023-11-24	FABvM		optional
my_own	16303	GO:0033144		GO:0007165	my_own	unknown	optional	unknown	optional	optional	protein	taxon:unknown	2023-11-24	FABvM		optional
my_own	16303	GO:0033144		GO:0042221	my_own	unknown	optional	unknown	optional	optional	protein	taxon:unknown	2023-11-24	FABvM		optional
my_own	16304	GO:0033145		GO:0007165	my_own	unknown	optional	unknown	optional	optional	protein	taxon:unknown	2023-11-24	FABvM		optional
my_own	16304	GO:0033145		GO:0042221	my_own	unknown	optional	unknown	optional	optional	protein	taxon:unknown	2023-11-24	FABvM		optional
my_own	16305	GO:0033146		GO:0007165	my_own	unknown	optional	unknown	optional	optional	protein	taxon:unknown	2023-11-24	FABvM		optional
my_own	16305	GO:0033146		GO:0042221	my_own	unknown	optional	unknown	optional	optional	protein	taxon:unknown	2023-11-24	FABvM		optional
my_own	16306	GO:0033147		GO:0007165	my_own	unknown	optional	unknown	optional	optional	protein	taxon:unknown	2023-11-24	FABvM		optional
my_own	16306	GO:0033147		GO:0042221	my_own	unknown	optional	unknown	optional	optional	protein	taxon:unknown	2023-11-24	FABvM		optional
my_own	16307	GO:0033148		GO:0007165	my_own	unknown	optional	unknown	optional	optional	protein	taxon:unknown	2023-11-24	FABvM		optional
my_own	16307	GO:0033148		GO:0042221	my_own	unknown	optional	unknown	optional	optional	protein	taxon:unknown	2023-11-24	FABvM		optional
my_own	16308	GO:0033149		GO:0005515	my_own	unknown	optional	unknown	optional	optional	protein	taxon:unknown	2023-11-24	FABvM		optional
my_own	16309	GO:0033150		GO:0005737	my_own	unknown	optional	unknown	optional	optional	protein	taxon:unknown	2023-11-24	FABvM		optional
my_own	16310	GO:0033151		GO:0006259	my_own	unknown	optional	unknown	optional	optional	protein	taxon:unknown	2023-11-24	FABvM		optional
my_own	16311	GO:0033152		GO:0006259	my_own	unknown	optional	unknown	optional	optional	protein	taxon:unknown	2023-11-24	FABvM		optional
my_own	16311	GO:0033152		GO:0009058	my_own	unknown	optional	unknown	optional	optional	protein	taxon:unknown	2023-11-24	FABvM		optional
my_own	16312	GO:0033153		GO:0006259	my_own	unknown	optional	unknown	optional	optional	protein	taxon:unknown	2023-11-24	FABvM		optional
my_own	16313	GO:0033154		GO:0005215	my_own	unknown	optional	unknown	optional	optional	protein	taxon:unknown	2023-11-24	FABvM		optional
my_own	16314	GO:0033156		GO:0006810	my_own	unknown	optional	unknown	optional	optional	protein	taxon:unknown	2023-11-24	FABvM		optional
my_own	16315	GO:0033157		GO:0006810	my_own	unknown	optional	unknown	optional	optional	protein	taxon:unknown	2023-11-24	FABvM		optional
my_own	16319	GO:0033161		GO:0005515	my_own	unknown	optional	unknown	optional	optional	protein	taxon:unknown	2023-11-24	FABvM		optional
my_own	16320	GO:0033162		GO:0005737	my_own	unknown	optional	unknown	optional	optional	protein	taxon:unknown	2023-11-24	FABvM		optional
my_own	16320	GO:0033162		GO:0016020	my_own	unknown	optional	unknown	optional	optional	protein	taxon:unknown	2023-11-24	FABvM		optional
my_own	16321	GO:0033163		GO:0005622	my_own	unknown	optional	unknown	optional	optional	protein	taxon:unknown	2023-11-24	FABvM		optional
my_own	16321	GO:0033163		GO:0016020	my_own	unknown	optional	unknown	optional	optional	protein	taxon:unknown	2023-11-24	FABvM		optional
my_own	16322	GO:0033164		GO:0016740	my_own	unknown	optional	unknown	optional	optional	protein	taxon:unknown	2023-11-24	FABvM		optional
my_own	16323	GO:0033165		GO:0005575	my_own	unknown	optional	unknown	optional	optional	protein	taxon:unknown	2023-11-24	FABvM		optional
my_own	16324	GO:0033166		GO:0005575	my_own	unknown	optional	unknown	optional	optional	protein	taxon:unknown	2023-11-24	FABvM		optional
my_own	16325	GO:0033167		GO:0005634	my_own	unknown	optional	unknown	optional	optional	protein	taxon:unknown	2023-11-24	FABvM		optional
my_own	16327	GO:0033169		GO:0006807	my_own	unknown	optional	unknown	optional	optional	protein	taxon:unknown	2023-11-24	FABvM		optional
my_own	16329	GO:0033172		GO:0005622	my_own	unknown	optional	unknown	optional	optional	protein	taxon:unknown	2023-11-24	FABvM		optional
my_own	16330	GO:0033173		GO:0007165	my_own	unknown	optional	unknown	optional	optional	protein	taxon:unknown	2023-11-24	FABvM		optional
my_own	16331	GO:0033174		GO:0019867	my_own	unknown	optional	unknown	optional	optional	protein	taxon:unknown	2023-11-24	FABvM		optional
my_own	16331	GO:0033174		GO:0016469	my_own	unknown	optional	unknown	optional	optional	protein	taxon:unknown	2023-11-24	FABvM		optional
my_own	16331	GO:0033174		GO:0009579	my_own	unknown	optional	unknown	optional	optional	protein	taxon:unknown	2023-11-24	FABvM		optional
my_own	16331	GO:0033174		GO:0005737	my_own	unknown	optional	unknown	optional	optional	protein	taxon:unknown	2023-11-24	FABvM		optional
my_own	16332	GO:0033175		GO:0019867	my_own	unknown	optional	unknown	optional	optional	protein	taxon:unknown	2023-11-24	FABvM		optional
my_own	16332	GO:0033175		GO:0016469	my_own	unknown	optional	unknown	optional	optional	protein	taxon:unknown	2023-11-24	FABvM		optional
my_own	16332	GO:0033175		GO:0009579	my_own	unknown	optional	unknown	optional	optional	protein	taxon:unknown	2023-11-24	FABvM		optional
my_own	16332	GO:0033175		GO:0005737	my_own	unknown	optional	unknown	optional	optional	protein	taxon:unknown	2023-11-24	FABvM		optional
my_own	16333	GO:0033176		GO:0016469	my_own	unknown	optional	unknown	optional	optional	protein	taxon:unknown	2023-11-24	FABvM		optional
my_own	16334	GO:0033177		GO:0016469	my_own	unknown	optional	unknown	optional	optional	protein	taxon:unknown	2023-11-24	FABvM		optional
my_own	16335	GO:0033178		GO:0016469	my_own	unknown	optional	unknown	optional	optional	protein	taxon:unknown	2023-11-24	FABvM		optional
my_own	16336	GO:0033179		GO:0016469	my_own	unknown	optional	unknown	optional	optional	protein	taxon:unknown	2023-11-24	FABvM		optional
my_own	16337	GO:0033180		GO:0016469	my_own	unknown	optional	unknown	optional	optional	protein	taxon:unknown	2023-11-24	FABvM		optional
my_own	16338	GO:0033181		GO:0016469	my_own	unknown	optional	unknown	optional	optional	protein	taxon:unknown	2023-11-24	FABvM		optional
my_own	16338	GO:0033181		GO:0005886	my_own	unknown	optional	unknown	optional	optional	protein	taxon:unknown	2023-11-24	FABvM		optional
my_own	16339	GO:0033182		GO:0019222	my_own	unknown	optional	unknown	optional	optional	protein	taxon:unknown	2023-11-24	FABvM		optional
my_own	16339	GO:0033182		GO:0006807	my_own	unknown	optional	unknown	optional	optional	protein	taxon:unknown	2023-11-24	FABvM		optional
my_own	16340	GO:0033183		GO:0019222	my_own	unknown	optional	unknown	optional	optional	protein	taxon:unknown	2023-11-24	FABvM		optional
my_own	16340	GO:0033183		GO:0006807	my_own	unknown	optional	unknown	optional	optional	protein	taxon:unknown	2023-11-24	FABvM		optional
my_own	16341	GO:0033184		GO:0019222	my_own	unknown	optional	unknown	optional	optional	protein	taxon:unknown	2023-11-24	FABvM		optional
my_own	16341	GO:0033184		GO:0006807	my_own	unknown	optional	unknown	optional	optional	protein	taxon:unknown	2023-11-24	FABvM		optional
my_own	16342	GO:0033185		GO:1902494	my_own	unknown	optional	unknown	optional	optional	protein	taxon:unknown	2023-11-24	FABvM		optional
my_own	16343	GO:0033186		GO:0005575	my_own	unknown	optional	unknown	optional	optional	protein	taxon:unknown	2023-11-24	FABvM		optional
my_own	16345	GO:0033188		GO:0016740	my_own	unknown	optional	unknown	optional	optional	protein	taxon:unknown	2023-11-24	FABvM		optional
my_own	16346	GO:0033189		GO:0042221	my_own	unknown	optional	unknown	optional	optional	protein	taxon:unknown	2023-11-24	FABvM		optional
my_own	16347	GO:0033190		GO:0003824	my_own	unknown	optional	unknown	optional	optional	protein	taxon:unknown	2023-11-24	FABvM		optional
my_own	16348	GO:0033191		GO:0016740	my_own	unknown	optional	unknown	optional	optional	protein	taxon:unknown	2023-11-24	FABvM		optional
my_own	16349	GO:0033192		GO:0016791	my_own	unknown	optional	unknown	optional	optional	protein	taxon:unknown	2023-11-24	FABvM		optional
my_own	16350	GO:0033193		GO:0005694	my_own	unknown	optional	unknown	optional	optional	protein	taxon:unknown	2023-11-24	FABvM		optional
my_own	16351	GO:0033194		GO:0006950	my_own	unknown	optional	unknown	optional	optional	protein	taxon:unknown	2023-11-24	FABvM		optional
my_own	16351	GO:0033194		GO:0042221	my_own	unknown	optional	unknown	optional	optional	protein	taxon:unknown	2023-11-24	FABvM		optional
my_own	16352	GO:0033195		GO:0006950	my_own	unknown	optional	unknown	optional	optional	protein	taxon:unknown	2023-11-24	FABvM		optional
my_own	16352	GO:0033195		GO:0042221	my_own	unknown	optional	unknown	optional	optional	protein	taxon:unknown	2023-11-24	FABvM		optional
my_own	16353	GO:0033196		GO:0004601	my_own	unknown	optional	unknown	optional	optional	protein	taxon:unknown	2023-11-24	FABvM		optional
my_own	16354	GO:0033197		GO:0042221	my_own	unknown	optional	unknown	optional	optional	protein	taxon:unknown	2023-11-24	FABvM		optional
my_own	16355	GO:0033198		GO:0042221	my_own	unknown	optional	unknown	optional	optional	protein	taxon:unknown	2023-11-24	FABvM		optional
my_own	16357	GO:0033200		GO:0016301	my_own	unknown	optional	unknown	optional	optional	protein	taxon:unknown	2023-11-24	FABvM		optional
my_own	16358	GO:0033201		GO:0016740	my_own	unknown	optional	unknown	optional	optional	protein	taxon:unknown	2023-11-24	FABvM		optional
my_own	16359	GO:0033202		GO:0033202	my_own	unknown	optional	unknown	optional	optional	protein	taxon:unknown	2023-11-24	FABvM		optional
my_own	16360	GO:0033203		GO:0033202	my_own	unknown	optional	unknown	optional	optional	protein	taxon:unknown	2023-11-24	FABvM		optional
my_own	16360	GO:0033203		GO:0005634	my_own	unknown	optional	unknown	optional	optional	protein	taxon:unknown	2023-11-24	FABvM		optional
my_own	16361	GO:0033204		GO:0003676	my_own	unknown	optional	unknown	optional	optional	protein	taxon:unknown	2023-11-24	FABvM		optional
my_own	16362	GO:0033206		GO:0008150	my_own	unknown	optional	unknown	optional	optional	protein	taxon:unknown	2023-11-24	FABvM		optional
my_own	16363	GO:0033207		GO:0016740	my_own	unknown	optional	unknown	optional	optional	protein	taxon:unknown	2023-11-24	FABvM		optional
my_own	16364	GO:0033208		GO:0016740	my_own	unknown	optional	unknown	optional	optional	protein	taxon:unknown	2023-11-24	FABvM		optional
my_own	16365	GO:0033209		GO:0007165	my_own	unknown	optional	unknown	optional	optional	protein	taxon:unknown	2023-11-24	FABvM		optional
my_own	16365	GO:0033209		GO:0042221	my_own	unknown	optional	unknown	optional	optional	protein	taxon:unknown	2023-11-24	FABvM		optional
my_own	16366	GO:0033210		GO:0007165	my_own	unknown	optional	unknown	optional	optional	protein	taxon:unknown	2023-11-24	FABvM		optional
my_own	16366	GO:0033210		GO:0042221	my_own	unknown	optional	unknown	optional	optional	protein	taxon:unknown	2023-11-24	FABvM		optional
my_own	16367	GO:0033211		GO:0042221	my_own	unknown	optional	unknown	optional	optional	protein	taxon:unknown	2023-11-24	FABvM		optional
my_own	16367	GO:0033211		GO:0007165	my_own	unknown	optional	unknown	optional	optional	protein	taxon:unknown	2023-11-24	FABvM		optional
my_own	16368	GO:0033212		GO:0006810	my_own	unknown	optional	unknown	optional	optional	protein	taxon:unknown	2023-11-24	FABvM		optional
my_own	16369	GO:0033214		GO:0006810	my_own	unknown	optional	unknown	optional	optional	protein	taxon:unknown	2023-11-24	FABvM		optional
my_own	16370	GO:0033215		GO:0006810	my_own	unknown	optional	unknown	optional	optional	protein	taxon:unknown	2023-11-24	FABvM		optional
my_own	16372	GO:0033218		GO:0003674	my_own	unknown	optional	unknown	optional	optional	protein	taxon:unknown	2023-11-24	FABvM		optional
my_own	16373	GO:0033219		GO:0003674	my_own	unknown	optional	unknown	optional	optional	protein	taxon:unknown	2023-11-24	FABvM		optional
my_own	16375	GO:0033221		GO:0005215	my_own	unknown	optional	unknown	optional	optional	protein	taxon:unknown	2023-11-24	FABvM		optional
my_own	16376	GO:0033222		GO:0030246	my_own	unknown	optional	unknown	optional	optional	protein	taxon:unknown	2023-11-24	FABvM		optional
my_own	16377	GO:0033223		GO:0006810	my_own	unknown	optional	unknown	optional	optional	protein	taxon:unknown	2023-11-24	FABvM		optional
my_own	16378	GO:0033225		GO:0005215	my_own	unknown	optional	unknown	optional	optional	protein	taxon:unknown	2023-11-24	FABvM		optional
my_own	16379	GO:0033226		GO:0003674	my_own	unknown	optional	unknown	optional	optional	protein	taxon:unknown	2023-11-24	FABvM		optional
my_own	16380	GO:0033227		GO:0006810	my_own	unknown	optional	unknown	optional	optional	protein	taxon:unknown	2023-11-24	FABvM		optional
my_own	16381	GO:0033228		GO:0006810	my_own	unknown	optional	unknown	optional	optional	protein	taxon:unknown	2023-11-24	FABvM		optional
my_own	16382	GO:0033229		GO:0005215	my_own	unknown	optional	unknown	optional	optional	protein	taxon:unknown	2023-11-24	FABvM		optional
my_own	16383	GO:0033230		GO:0005215	my_own	unknown	optional	unknown	optional	optional	protein	taxon:unknown	2023-11-24	FABvM		optional
my_own	16384	GO:0033231		GO:0006810	my_own	unknown	optional	unknown	optional	optional	protein	taxon:unknown	2023-11-24	FABvM		optional
my_own	16385	GO:0033232		GO:0005215	my_own	unknown	optional	unknown	optional	optional	protein	taxon:unknown	2023-11-24	FABvM		optional
my_own	16386	GO:0033233		GO:0019222	my_own	unknown	optional	unknown	optional	optional	protein	taxon:unknown	2023-11-24	FABvM		optional
my_own	16386	GO:0033233		GO:0006807	my_own	unknown	optional	unknown	optional	optional	protein	taxon:unknown	2023-11-24	FABvM		optional
my_own	16387	GO:0033234		GO:0019222	my_own	unknown	optional	unknown	optional	optional	protein	taxon:unknown	2023-11-24	FABvM		optional
my_own	16387	GO:0033234		GO:0006807	my_own	unknown	optional	unknown	optional	optional	protein	taxon:unknown	2023-11-24	FABvM		optional
my_own	16388	GO:0033235		GO:0019222	my_own	unknown	optional	unknown	optional	optional	protein	taxon:unknown	2023-11-24	FABvM		optional
my_own	16388	GO:0033235		GO:0006807	my_own	unknown	optional	unknown	optional	optional	protein	taxon:unknown	2023-11-24	FABvM		optional
my_own	16391	GO:0033238		GO:0006807	my_own	unknown	optional	unknown	optional	optional	protein	taxon:unknown	2023-11-24	FABvM		optional
my_own	16391	GO:0033238		GO:0019222	my_own	unknown	optional	unknown	optional	optional	protein	taxon:unknown	2023-11-24	FABvM		optional
my_own	16392	GO:0033239		GO:0019222	my_own	unknown	optional	unknown	optional	optional	protein	taxon:unknown	2023-11-24	FABvM		optional
my_own	16392	GO:0033239		GO:0006807	my_own	unknown	optional	unknown	optional	optional	protein	taxon:unknown	2023-11-24	FABvM		optional
my_own	16393	GO:0033240		GO:0006807	my_own	unknown	optional	unknown	optional	optional	protein	taxon:unknown	2023-11-24	FABvM		optional
my_own	16393	GO:0033240		GO:0019222	my_own	unknown	optional	unknown	optional	optional	protein	taxon:unknown	2023-11-24	FABvM		optional
my_own	16394	GO:0033241		GO:0019222	my_own	unknown	optional	unknown	optional	optional	protein	taxon:unknown	2023-11-24	FABvM		optional
my_own	16394	GO:0033241		GO:0006807	my_own	unknown	optional	unknown	optional	optional	protein	taxon:unknown	2023-11-24	FABvM		optional
my_own	16395	GO:0033242		GO:0019222	my_own	unknown	optional	unknown	optional	optional	protein	taxon:unknown	2023-11-24	FABvM		optional
my_own	16395	GO:0033242		GO:0006807	my_own	unknown	optional	unknown	optional	optional	protein	taxon:unknown	2023-11-24	FABvM		optional
my_own	16396	GO:0033243		GO:0019222	my_own	unknown	optional	unknown	optional	optional	protein	taxon:unknown	2023-11-24	FABvM		optional
my_own	16396	GO:0033243		GO:0006807	my_own	unknown	optional	unknown	optional	optional	protein	taxon:unknown	2023-11-24	FABvM		optional
my_own	16397	GO:0033244		GO:0044281	my_own	unknown	optional	unknown	optional	optional	protein	taxon:unknown	2023-11-24	FABvM		optional
my_own	16397	GO:0033244		GO:0019222	my_own	unknown	optional	unknown	optional	optional	protein	taxon:unknown	2023-11-24	FABvM		optional
my_own	16397	GO:0033244		GO:0006807	my_own	unknown	optional	unknown	optional	optional	protein	taxon:unknown	2023-11-24	FABvM		optional
my_own	16398	GO:0033245		GO:0019222	my_own	unknown	optional	unknown	optional	optional	protein	taxon:unknown	2023-11-24	FABvM		optional
my_own	16398	GO:0033245		GO:0006807	my_own	unknown	optional	unknown	optional	optional	protein	taxon:unknown	2023-11-24	FABvM		optional
my_own	16398	GO:0033245		GO:0044281	my_own	unknown	optional	unknown	optional	optional	protein	taxon:unknown	2023-11-24	FABvM		optional
my_own	16399	GO:0033246		GO:0019222	my_own	unknown	optional	unknown	optional	optional	protein	taxon:unknown	2023-11-24	FABvM		optional
my_own	16399	GO:0033246		GO:0006807	my_own	unknown	optional	unknown	optional	optional	protein	taxon:unknown	2023-11-24	FABvM		optional
my_own	16399	GO:0033246		GO:0044281	my_own	unknown	optional	unknown	optional	optional	protein	taxon:unknown	2023-11-24	FABvM		optional
my_own	16400	GO:0033247		GO:0019222	my_own	unknown	optional	unknown	optional	optional	protein	taxon:unknown	2023-11-24	FABvM		optional
my_own	16400	GO:0033247		GO:0006807	my_own	unknown	optional	unknown	optional	optional	protein	taxon:unknown	2023-11-24	FABvM		optional
my_own	16400	GO:0033247		GO:0044281	my_own	unknown	optional	unknown	optional	optional	protein	taxon:unknown	2023-11-24	FABvM		optional
my_own	16401	GO:0033248		GO:0019222	my_own	unknown	optional	unknown	optional	optional	protein	taxon:unknown	2023-11-24	FABvM		optional
my_own	16401	GO:0033248		GO:0006807	my_own	unknown	optional	unknown	optional	optional	protein	taxon:unknown	2023-11-24	FABvM		optional
my_own	16401	GO:0033248		GO:0044281	my_own	unknown	optional	unknown	optional	optional	protein	taxon:unknown	2023-11-24	FABvM		optional
my_own	16402	GO:0033249		GO:0019222	my_own	unknown	optional	unknown	optional	optional	protein	taxon:unknown	2023-11-24	FABvM		optional
my_own	16402	GO:0033249		GO:0006807	my_own	unknown	optional	unknown	optional	optional	protein	taxon:unknown	2023-11-24	FABvM		optional
my_own	16402	GO:0033249		GO:0044281	my_own	unknown	optional	unknown	optional	optional	protein	taxon:unknown	2023-11-24	FABvM		optional
my_own	16403	GO:0033250		GO:0016787	my_own	unknown	optional	unknown	optional	optional	protein	taxon:unknown	2023-11-24	FABvM		optional
my_own	16404	GO:0033251		GO:0016787	my_own	unknown	optional	unknown	optional	optional	protein	taxon:unknown	2023-11-24	FABvM		optional
my_own	16405	GO:0033252		GO:0008150	my_own	unknown	optional	unknown	optional	optional	protein	taxon:unknown	2023-11-24	FABvM		optional
my_own	16406	GO:0033253		GO:0008150	my_own	unknown	optional	unknown	optional	optional	protein	taxon:unknown	2023-11-24	FABvM		optional
my_own	16407	GO:0033254		GO:0098796	my_own	unknown	optional	unknown	optional	optional	protein	taxon:unknown	2023-11-24	FABvM		optional
my_own	16408	GO:0033255		GO:0005575	my_own	unknown	optional	unknown	optional	optional	protein	taxon:unknown	2023-11-24	FABvM		optional
my_own	16409	GO:0033256		GO:0005575	my_own	unknown	optional	unknown	optional	optional	protein	taxon:unknown	2023-11-24	FABvM		optional
my_own	16410	GO:0033257		GO:0005575	my_own	unknown	optional	unknown	optional	optional	protein	taxon:unknown	2023-11-24	FABvM		optional
my_own	16411	GO:0033258		GO:0006259	my_own	unknown	optional	unknown	optional	optional	protein	taxon:unknown	2023-11-24	FABvM		optional
my_own	16411	GO:0033258		GO:0071840	my_own	unknown	optional	unknown	optional	optional	protein	taxon:unknown	2023-11-24	FABvM		optional
my_own	16412	GO:0033259		GO:0006259	my_own	unknown	optional	unknown	optional	optional	protein	taxon:unknown	2023-11-24	FABvM		optional
my_own	16412	GO:0033259		GO:0071840	my_own	unknown	optional	unknown	optional	optional	protein	taxon:unknown	2023-11-24	FABvM		optional
my_own	16413	GO:0033260		GO:0006259	my_own	unknown	optional	unknown	optional	optional	protein	taxon:unknown	2023-11-24	FABvM		optional
my_own	16415	GO:0033262		GO:0019222	my_own	unknown	optional	unknown	optional	optional	protein	taxon:unknown	2023-11-24	FABvM		optional
my_own	16415	GO:0033262		GO:0006259	my_own	unknown	optional	unknown	optional	optional	protein	taxon:unknown	2023-11-24	FABvM		optional
my_own	16416	GO:0033263		GO:0005737	my_own	unknown	optional	unknown	optional	optional	protein	taxon:unknown	2023-11-24	FABvM		optional
my_own	16418	GO:0033265		GO:0043167	my_own	unknown	optional	unknown	optional	optional	protein	taxon:unknown	2023-11-24	FABvM		optional
my_own	16419	GO:0033266		GO:0005215	my_own	unknown	optional	unknown	optional	optional	protein	taxon:unknown	2023-11-24	FABvM		optional
my_own	16421	GO:0033268		GO:0005575	my_own	unknown	optional	unknown	optional	optional	protein	taxon:unknown	2023-11-24	FABvM		optional
my_own	16422	GO:0033269		GO:0005575	my_own	unknown	optional	unknown	optional	optional	protein	taxon:unknown	2023-11-24	FABvM		optional
my_own	16423	GO:0033270		GO:0005575	my_own	unknown	optional	unknown	optional	optional	protein	taxon:unknown	2023-11-24	FABvM		optional
my_own	16424	GO:0033271		GO:0006810	my_own	unknown	optional	unknown	optional	optional	protein	taxon:unknown	2023-11-24	FABvM		optional
my_own	16425	GO:0033272		GO:0006810	my_own	unknown	optional	unknown	optional	optional	protein	taxon:unknown	2023-11-24	FABvM		optional
my_own	16426	GO:0033273		GO:0042221	my_own	unknown	optional	unknown	optional	optional	protein	taxon:unknown	2023-11-24	FABvM		optional
my_own	16427	GO:0033274		GO:0042221	my_own	unknown	optional	unknown	optional	optional	protein	taxon:unknown	2023-11-24	FABvM		optional
my_own	16428	GO:0033275		GO:0008150	my_own	unknown	optional	unknown	optional	optional	protein	taxon:unknown	2023-11-24	FABvM		optional
my_own	16429	GO:0033276		GO:1902494	my_own	unknown	optional	unknown	optional	optional	protein	taxon:unknown	2023-11-24	FABvM		optional
my_own	16429	GO:0033276		GO:0005694	my_own	unknown	optional	unknown	optional	optional	protein	taxon:unknown	2023-11-24	FABvM		optional
my_own	16429	GO:0033276		GO:0005634	my_own	unknown	optional	unknown	optional	optional	protein	taxon:unknown	2023-11-24	FABvM		optional
my_own	16431	GO:0033278		GO:0008150	my_own	unknown	optional	unknown	optional	optional	protein	taxon:unknown	2023-11-24	FABvM		optional
my_own	16432	GO:0033280		GO:0042221	my_own	unknown	optional	unknown	optional	optional	protein	taxon:unknown	2023-11-24	FABvM		optional
my_own	16433	GO:0033281		GO:0005886	my_own	unknown	optional	unknown	optional	optional	protein	taxon:unknown	2023-11-24	FABvM		optional
my_own	16433	GO:0033281		GO:0098796	my_own	unknown	optional	unknown	optional	optional	protein	taxon:unknown	2023-11-24	FABvM		optional
my_own	16434	GO:0033282		GO:0098796	my_own	unknown	optional	unknown	optional	optional	protein	taxon:unknown	2023-11-24	FABvM		optional
my_own	16434	GO:0033282		GO:0005737	my_own	unknown	optional	unknown	optional	optional	protein	taxon:unknown	2023-11-24	FABvM		optional
my_own	16435	GO:0033283		GO:0005215	my_own	unknown	optional	unknown	optional	optional	protein	taxon:unknown	2023-11-24	FABvM		optional
my_own	16436	GO:0033284		GO:0005215	my_own	unknown	optional	unknown	optional	optional	protein	taxon:unknown	2023-11-24	FABvM		optional
my_own	16437	GO:0033285		GO:0005215	my_own	unknown	optional	unknown	optional	optional	protein	taxon:unknown	2023-11-24	FABvM		optional
my_own	16438	GO:0033286		GO:0005215	my_own	unknown	optional	unknown	optional	optional	protein	taxon:unknown	2023-11-24	FABvM		optional
my_own	16439	GO:0033288		GO:0005215	my_own	unknown	optional	unknown	optional	optional	protein	taxon:unknown	2023-11-24	FABvM		optional
my_own	16440	GO:0033289		GO:0005874	my_own	unknown	optional	unknown	optional	optional	protein	taxon:unknown	2023-11-24	FABvM		optional
my_own	16441	GO:0033290		GO:0005737	my_own	unknown	optional	unknown	optional	optional	protein	taxon:unknown	2023-11-24	FABvM		optional
my_own	16442	GO:0033291		GO:0005737	my_own	unknown	optional	unknown	optional	optional	protein	taxon:unknown	2023-11-24	FABvM		optional
my_own	16443	GO:0033292		GO:0071840	my_own	unknown	optional	unknown	optional	optional	protein	taxon:unknown	2023-11-24	FABvM		optional
my_own	16444	GO:0033293		GO:0043167	my_own	unknown	optional	unknown	optional	optional	protein	taxon:unknown	2023-11-24	FABvM		optional
my_own	16445	GO:0033294		GO:0043167	my_own	unknown	optional	unknown	optional	optional	protein	taxon:unknown	2023-11-24	FABvM		optional
my_own	16446	GO:0033295		GO:0043167	my_own	unknown	optional	unknown	optional	optional	protein	taxon:unknown	2023-11-24	FABvM		optional
my_own	16447	GO:0033296		GO:0030246	my_own	unknown	optional	unknown	optional	optional	protein	taxon:unknown	2023-11-24	FABvM		optional
my_own	16448	GO:0033298		GO:0071840	my_own	unknown	optional	unknown	optional	optional	protein	taxon:unknown	2023-11-24	FABvM		optional
my_own	16449	GO:0033299		GO:0006810	my_own	unknown	optional	unknown	optional	optional	protein	taxon:unknown	2023-11-24	FABvM		optional
my_own	16450	GO:0033300		GO:0005215	my_own	unknown	optional	unknown	optional	optional	protein	taxon:unknown	2023-11-24	FABvM		optional
my_own	16451	GO:0033301		GO:0008150	my_own	unknown	optional	unknown	optional	optional	protein	taxon:unknown	2023-11-24	FABvM		optional
my_own	16452	GO:0033302		GO:0008152	my_own	unknown	optional	unknown	optional	optional	protein	taxon:unknown	2023-11-24	FABvM		optional
my_own	16453	GO:0033303		GO:0009058	my_own	unknown	optional	unknown	optional	optional	protein	taxon:unknown	2023-11-24	FABvM		optional
my_own	16454	GO:0033304		GO:0006807	my_own	unknown	optional	unknown	optional	optional	protein	taxon:unknown	2023-11-24	FABvM		optional
my_own	16455	GO:0033305		GO:0009058	my_own	unknown	optional	unknown	optional	optional	protein	taxon:unknown	2023-11-24	FABvM		optional
my_own	16455	GO:0033305		GO:0006807	my_own	unknown	optional	unknown	optional	optional	protein	taxon:unknown	2023-11-24	FABvM		optional
my_own	16456	GO:0033306		GO:0044281	my_own	unknown	optional	unknown	optional	optional	protein	taxon:unknown	2023-11-24	FABvM		optional
my_own	16456	GO:0033306		GO:0006629	my_own	unknown	optional	unknown	optional	optional	protein	taxon:unknown	2023-11-24	FABvM		optional
my_own	16457	GO:0033307		GO:0044281	my_own	unknown	optional	unknown	optional	optional	protein	taxon:unknown	2023-11-24	FABvM		optional
my_own	16457	GO:0033307		GO:0009058	my_own	unknown	optional	unknown	optional	optional	protein	taxon:unknown	2023-11-24	FABvM		optional
my_own	16457	GO:0033307		GO:0006629	my_own	unknown	optional	unknown	optional	optional	protein	taxon:unknown	2023-11-24	FABvM		optional
my_own	16458	GO:0033308		GO:0006810	my_own	unknown	optional	unknown	optional	optional	protein	taxon:unknown	2023-11-24	FABvM		optional
my_own	16459	GO:0033309		GO:0005634	my_own	unknown	optional	unknown	optional	optional	protein	taxon:unknown	2023-11-24	FABvM		optional
my_own	16460	GO:0033310		GO:0006807	my_own	unknown	optional	unknown	optional	optional	protein	taxon:unknown	2023-11-24	FABvM		optional
my_own	16461	GO:0033311		GO:0009058	my_own	unknown	optional	unknown	optional	optional	protein	taxon:unknown	2023-11-24	FABvM		optional
my_own	16461	GO:0033311		GO:0006807	my_own	unknown	optional	unknown	optional	optional	protein	taxon:unknown	2023-11-24	FABvM		optional
my_own	16462	GO:0033312		GO:0009058	my_own	unknown	optional	unknown	optional	optional	protein	taxon:unknown	2023-11-24	FABvM		optional
my_own	16462	GO:0033312		GO:0006807	my_own	unknown	optional	unknown	optional	optional	protein	taxon:unknown	2023-11-24	FABvM		optional
my_own	16463	GO:0033313		GO:0007165	my_own	unknown	optional	unknown	optional	optional	protein	taxon:unknown	2023-11-24	FABvM		optional
my_own	16464	GO:0033314		GO:0007165	my_own	unknown	optional	unknown	optional	optional	protein	taxon:unknown	2023-11-24	FABvM		optional
my_own	16465	GO:0033315		GO:0007165	my_own	unknown	optional	unknown	optional	optional	protein	taxon:unknown	2023-11-24	FABvM		optional
my_own	16466	GO:0033316		GO:0007165	my_own	unknown	optional	unknown	optional	optional	protein	taxon:unknown	2023-11-24	FABvM		optional
my_own	16466	GO:0033316		GO:0071840	my_own	unknown	optional	unknown	optional	optional	protein	taxon:unknown	2023-11-24	FABvM		optional
my_own	16467	GO:0033319		GO:0044281	my_own	unknown	optional	unknown	optional	optional	protein	taxon:unknown	2023-11-24	FABvM		optional
my_own	16467	GO:0033319		GO:0006807	my_own	unknown	optional	unknown	optional	optional	protein	taxon:unknown	2023-11-24	FABvM		optional
my_own	16468	GO:0033320		GO:0044281	my_own	unknown	optional	unknown	optional	optional	protein	taxon:unknown	2023-11-24	FABvM		optional
my_own	16468	GO:0033320		GO:0009058	my_own	unknown	optional	unknown	optional	optional	protein	taxon:unknown	2023-11-24	FABvM		optional
my_own	16468	GO:0033320		GO:0006807	my_own	unknown	optional	unknown	optional	optional	protein	taxon:unknown	2023-11-24	FABvM		optional
my_own	16469	GO:0033321		GO:0044281	my_own	unknown	optional	unknown	optional	optional	protein	taxon:unknown	2023-11-24	FABvM		optional
my_own	16469	GO:0033321		GO:0006807	my_own	unknown	optional	unknown	optional	optional	protein	taxon:unknown	2023-11-24	FABvM		optional
my_own	16470	GO:0033322		GO:0009058	my_own	unknown	optional	unknown	optional	optional	protein	taxon:unknown	2023-11-24	FABvM		optional
my_own	16470	GO:0033322		GO:0044281	my_own	unknown	optional	unknown	optional	optional	protein	taxon:unknown	2023-11-24	FABvM		optional
my_own	16470	GO:0033322		GO:0006807	my_own	unknown	optional	unknown	optional	optional	protein	taxon:unknown	2023-11-24	FABvM		optional
my_own	16471	GO:0033323		GO:0009058	my_own	unknown	optional	unknown	optional	optional	protein	taxon:unknown	2023-11-24	FABvM		optional
my_own	16471	GO:0033323		GO:0006807	my_own	unknown	optional	unknown	optional	optional	protein	taxon:unknown	2023-11-24	FABvM		optional
my_own	16472	GO:0033324		GO:0009058	my_own	unknown	optional	unknown	optional	optional	protein	taxon:unknown	2023-11-24	FABvM		optional
my_own	16472	GO:0033324		GO:0006807	my_own	unknown	optional	unknown	optional	optional	protein	taxon:unknown	2023-11-24	FABvM		optional
my_own	16473	GO:0033325		GO:0009058	my_own	unknown	optional	unknown	optional	optional	protein	taxon:unknown	2023-11-24	FABvM		optional
my_own	16473	GO:0033325		GO:0006807	my_own	unknown	optional	unknown	optional	optional	protein	taxon:unknown	2023-11-24	FABvM		optional
my_own	16474	GO:0033326		GO:0006810	my_own	unknown	optional	unknown	optional	optional	protein	taxon:unknown	2023-11-24	FABvM		optional
my_own	16475	GO:0033327		GO:0008150	my_own	unknown	optional	unknown	optional	optional	protein	taxon:unknown	2023-11-24	FABvM		optional
my_own	16476	GO:0033328		GO:0003674	my_own	unknown	optional	unknown	optional	optional	protein	taxon:unknown	2023-11-24	FABvM		optional
my_own	16477	GO:0033329		GO:0008152	my_own	unknown	optional	unknown	optional	optional	protein	taxon:unknown	2023-11-24	FABvM		optional
my_own	16478	GO:0033330		GO:0009058	my_own	unknown	optional	unknown	optional	optional	protein	taxon:unknown	2023-11-24	FABvM		optional
my_own	16479	GO:0033331		GO:0006629	my_own	unknown	optional	unknown	optional	optional	protein	taxon:unknown	2023-11-24	FABvM		optional
my_own	16480	GO:0033332		GO:0009058	my_own	unknown	optional	unknown	optional	optional	protein	taxon:unknown	2023-11-24	FABvM		optional
my_own	16480	GO:0033332		GO:0006629	my_own	unknown	optional	unknown	optional	optional	protein	taxon:unknown	2023-11-24	FABvM		optional
my_own	16481	GO:0033333		GO:0008150	my_own	unknown	optional	unknown	optional	optional	protein	taxon:unknown	2023-11-24	FABvM		optional
my_own	16482	GO:0033334		GO:0008150	my_own	unknown	optional	unknown	optional	optional	protein	taxon:unknown	2023-11-24	FABvM		optional
my_own	16483	GO:0033335		GO:0008150	my_own	unknown	optional	unknown	optional	optional	protein	taxon:unknown	2023-11-24	FABvM		optional
my_own	16484	GO:0033336		GO:0008150	my_own	unknown	optional	unknown	optional	optional	protein	taxon:unknown	2023-11-24	FABvM		optional
my_own	16485	GO:0033337		GO:0008150	my_own	unknown	optional	unknown	optional	optional	protein	taxon:unknown	2023-11-24	FABvM		optional
my_own	16486	GO:0033338		GO:0008150	my_own	unknown	optional	unknown	optional	optional	protein	taxon:unknown	2023-11-24	FABvM		optional
my_own	16487	GO:0033339		GO:0008150	my_own	unknown	optional	unknown	optional	optional	protein	taxon:unknown	2023-11-24	FABvM		optional
my_own	16488	GO:0033340		GO:0008150	my_own	unknown	optional	unknown	optional	optional	protein	taxon:unknown	2023-11-24	FABvM		optional
my_own	16489	GO:0033341		GO:0008150	my_own	unknown	optional	unknown	optional	optional	protein	taxon:unknown	2023-11-24	FABvM		optional
my_own	16490	GO:0033342		GO:0008150	my_own	unknown	optional	unknown	optional	optional	protein	taxon:unknown	2023-11-24	FABvM		optional
my_own	16491	GO:0033343		GO:0008150	my_own	unknown	optional	unknown	optional	optional	protein	taxon:unknown	2023-11-24	FABvM		optional
my_own	16492	GO:0033344		GO:0006810	my_own	unknown	optional	unknown	optional	optional	protein	taxon:unknown	2023-11-24	FABvM		optional
my_own	16493	GO:0033345		GO:0044281	my_own	unknown	optional	unknown	optional	optional	protein	taxon:unknown	2023-11-24	FABvM		optional
my_own	16493	GO:0033345		GO:0006807	my_own	unknown	optional	unknown	optional	optional	protein	taxon:unknown	2023-11-24	FABvM		optional
my_own	16494	GO:0033346		GO:0044281	my_own	unknown	optional	unknown	optional	optional	protein	taxon:unknown	2023-11-24	FABvM		optional
my_own	16494	GO:0033346		GO:0006807	my_own	unknown	optional	unknown	optional	optional	protein	taxon:unknown	2023-11-24	FABvM		optional
my_own	16495	GO:0033347		GO:0044281	my_own	unknown	optional	unknown	optional	optional	protein	taxon:unknown	2023-11-24	FABvM		optional
my_own	16495	GO:0033347		GO:0005975	my_own	unknown	optional	unknown	optional	optional	protein	taxon:unknown	2023-11-24	FABvM		optional
my_own	16496	GO:0033348		GO:0009058	my_own	unknown	optional	unknown	optional	optional	protein	taxon:unknown	2023-11-24	FABvM		optional
my_own	16496	GO:0033348		GO:0044281	my_own	unknown	optional	unknown	optional	optional	protein	taxon:unknown	2023-11-24	FABvM		optional
my_own	16496	GO:0033348		GO:0005975	my_own	unknown	optional	unknown	optional	optional	protein	taxon:unknown	2023-11-24	FABvM		optional
my_own	16497	GO:0033349		GO:0044281	my_own	unknown	optional	unknown	optional	optional	protein	taxon:unknown	2023-11-24	FABvM		optional
my_own	16497	GO:0033349		GO:0005975	my_own	unknown	optional	unknown	optional	optional	protein	taxon:unknown	2023-11-24	FABvM		optional
my_own	16498	GO:0033350		GO:0009058	my_own	unknown	optional	unknown	optional	optional	protein	taxon:unknown	2023-11-24	FABvM		optional
my_own	16498	GO:0033350		GO:0044281	my_own	unknown	optional	unknown	optional	optional	protein	taxon:unknown	2023-11-24	FABvM		optional
my_own	16498	GO:0033350		GO:0005975	my_own	unknown	optional	unknown	optional	optional	protein	taxon:unknown	2023-11-24	FABvM		optional
my_own	16499	GO:0033351		GO:0044281	my_own	unknown	optional	unknown	optional	optional	protein	taxon:unknown	2023-11-24	FABvM		optional
my_own	16499	GO:0033351		GO:0006807	my_own	unknown	optional	unknown	optional	optional	protein	taxon:unknown	2023-11-24	FABvM		optional
my_own	16500	GO:0033352		GO:0044281	my_own	unknown	optional	unknown	optional	optional	protein	taxon:unknown	2023-11-24	FABvM		optional
my_own	16500	GO:0033352		GO:0009058	my_own	unknown	optional	unknown	optional	optional	protein	taxon:unknown	2023-11-24	FABvM		optional
my_own	16500	GO:0033352		GO:0006807	my_own	unknown	optional	unknown	optional	optional	protein	taxon:unknown	2023-11-24	FABvM		optional
my_own	16501	GO:0033353		GO:0008152	my_own	unknown	optional	unknown	optional	optional	protein	taxon:unknown	2023-11-24	FABvM		optional
my_own	16502	GO:0033354		GO:0006807	my_own	unknown	optional	unknown	optional	optional	protein	taxon:unknown	2023-11-24	FABvM		optional
my_own	16503	GO:0033355		GO:0044281	my_own	unknown	optional	unknown	optional	optional	protein	taxon:unknown	2023-11-24	FABvM		optional
my_own	16503	GO:0033355		GO:0005975	my_own	unknown	optional	unknown	optional	optional	protein	taxon:unknown	2023-11-24	FABvM		optional
my_own	16504	GO:0033356		GO:0044281	my_own	unknown	optional	unknown	optional	optional	protein	taxon:unknown	2023-11-24	FABvM		optional
my_own	16504	GO:0033356		GO:0006807	my_own	unknown	optional	unknown	optional	optional	protein	taxon:unknown	2023-11-24	FABvM		optional
my_own	16505	GO:0033357		GO:0009058	my_own	unknown	optional	unknown	optional	optional	protein	taxon:unknown	2023-11-24	FABvM		optional
my_own	16505	GO:0033357		GO:0044281	my_own	unknown	optional	unknown	optional	optional	protein	taxon:unknown	2023-11-24	FABvM		optional
my_own	16505	GO:0033357		GO:0005975	my_own	unknown	optional	unknown	optional	optional	protein	taxon:unknown	2023-11-24	FABvM		optional
my_own	16506	GO:0033358		GO:0044281	my_own	unknown	optional	unknown	optional	optional	protein	taxon:unknown	2023-11-24	FABvM		optional
my_own	16506	GO:0033358		GO:0009058	my_own	unknown	optional	unknown	optional	optional	protein	taxon:unknown	2023-11-24	FABvM		optional
my_own	16506	GO:0033358		GO:0006807	my_own	unknown	optional	unknown	optional	optional	protein	taxon:unknown	2023-11-24	FABvM		optional
my_own	16507	GO:0033359		GO:0044281	my_own	unknown	optional	unknown	optional	optional	protein	taxon:unknown	2023-11-24	FABvM		optional
my_own	16507	GO:0033359		GO:0009058	my_own	unknown	optional	unknown	optional	optional	protein	taxon:unknown	2023-11-24	FABvM		optional
my_own	16507	GO:0033359		GO:0006807	my_own	unknown	optional	unknown	optional	optional	protein	taxon:unknown	2023-11-24	FABvM		optional
my_own	16508	GO:0033360		GO:0044281	my_own	unknown	optional	unknown	optional	optional	protein	taxon:unknown	2023-11-24	FABvM		optional
my_own	16508	GO:0033360		GO:0009058	my_own	unknown	optional	unknown	optional	optional	protein	taxon:unknown	2023-11-24	FABvM		optional
my_own	16508	GO:0033360		GO:0006807	my_own	unknown	optional	unknown	optional	optional	protein	taxon:unknown	2023-11-24	FABvM		optional
my_own	16509	GO:0033361		GO:0044281	my_own	unknown	optional	unknown	optional	optional	protein	taxon:unknown	2023-11-24	FABvM		optional
my_own	16509	GO:0033361		GO:0009058	my_own	unknown	optional	unknown	optional	optional	protein	taxon:unknown	2023-11-24	FABvM		optional
my_own	16509	GO:0033361		GO:0006807	my_own	unknown	optional	unknown	optional	optional	protein	taxon:unknown	2023-11-24	FABvM		optional
my_own	16510	GO:0033362		GO:0044281	my_own	unknown	optional	unknown	optional	optional	protein	taxon:unknown	2023-11-24	FABvM		optional
my_own	16510	GO:0033362		GO:0009058	my_own	unknown	optional	unknown	optional	optional	protein	taxon:unknown	2023-11-24	FABvM		optional
my_own	16510	GO:0033362		GO:0006807	my_own	unknown	optional	unknown	optional	optional	protein	taxon:unknown	2023-11-24	FABvM		optional
my_own	16511	GO:0033363		GO:0071840	my_own	unknown	optional	unknown	optional	optional	protein	taxon:unknown	2023-11-24	FABvM		optional
my_own	16512	GO:0033364		GO:0071840	my_own	unknown	optional	unknown	optional	optional	protein	taxon:unknown	2023-11-24	FABvM		optional
my_own	16513	GO:0033365		GO:0008150	my_own	unknown	optional	unknown	optional	optional	protein	taxon:unknown	2023-11-24	FABvM		optional
my_own	16514	GO:0033366		GO:0008150	my_own	unknown	optional	unknown	optional	optional	protein	taxon:unknown	2023-11-24	FABvM		optional
my_own	16515	GO:0033367		GO:0071840	my_own	unknown	optional	unknown	optional	optional	protein	taxon:unknown	2023-11-24	FABvM		optional
my_own	16516	GO:0033368		GO:0071840	my_own	unknown	optional	unknown	optional	optional	protein	taxon:unknown	2023-11-24	FABvM		optional
my_own	16517	GO:0033369		GO:0006810	my_own	unknown	optional	unknown	optional	optional	protein	taxon:unknown	2023-11-24	FABvM		optional
my_own	16517	GO:0033369		GO:0071840	my_own	unknown	optional	unknown	optional	optional	protein	taxon:unknown	2023-11-24	FABvM		optional
my_own	16518	GO:0033370		GO:0071840	my_own	unknown	optional	unknown	optional	optional	protein	taxon:unknown	2023-11-24	FABvM		optional
my_own	16519	GO:0033371		GO:0071840	my_own	unknown	optional	unknown	optional	optional	protein	taxon:unknown	2023-11-24	FABvM		optional
my_own	16520	GO:0033372		GO:0006810	my_own	unknown	optional	unknown	optional	optional	protein	taxon:unknown	2023-11-24	FABvM		optional
my_own	16520	GO:0033372		GO:0071840	my_own	unknown	optional	unknown	optional	optional	protein	taxon:unknown	2023-11-24	FABvM		optional
my_own	16521	GO:0033373		GO:0071840	my_own	unknown	optional	unknown	optional	optional	protein	taxon:unknown	2023-11-24	FABvM		optional
my_own	16522	GO:0033374		GO:0071840	my_own	unknown	optional	unknown	optional	optional	protein	taxon:unknown	2023-11-24	FABvM		optional
my_own	16523	GO:0033375		GO:0071840	my_own	unknown	optional	unknown	optional	optional	protein	taxon:unknown	2023-11-24	FABvM		optional
my_own	16524	GO:0033376		GO:0006810	my_own	unknown	optional	unknown	optional	optional	protein	taxon:unknown	2023-11-24	FABvM		optional
my_own	16524	GO:0033376		GO:0071840	my_own	unknown	optional	unknown	optional	optional	protein	taxon:unknown	2023-11-24	FABvM		optional
my_own	16525	GO:0033377		GO:0071840	my_own	unknown	optional	unknown	optional	optional	protein	taxon:unknown	2023-11-24	FABvM		optional
my_own	16526	GO:0033378		GO:0006810	my_own	unknown	optional	unknown	optional	optional	protein	taxon:unknown	2023-11-24	FABvM		optional
my_own	16526	GO:0033378		GO:0071840	my_own	unknown	optional	unknown	optional	optional	protein	taxon:unknown	2023-11-24	FABvM		optional
my_own	16527	GO:0033379		GO:0071840	my_own	unknown	optional	unknown	optional	optional	protein	taxon:unknown	2023-11-24	FABvM		optional
my_own	16528	GO:0033380		GO:0071840	my_own	unknown	optional	unknown	optional	optional	protein	taxon:unknown	2023-11-24	FABvM		optional
my_own	16529	GO:0033381		GO:0006810	my_own	unknown	optional	unknown	optional	optional	protein	taxon:unknown	2023-11-24	FABvM		optional
my_own	16529	GO:0033381		GO:0071840	my_own	unknown	optional	unknown	optional	optional	protein	taxon:unknown	2023-11-24	FABvM		optional
my_own	16530	GO:0033382		GO:0071840	my_own	unknown	optional	unknown	optional	optional	protein	taxon:unknown	2023-11-24	FABvM		optional
my_own	16531	GO:0033383		GO:0006629	my_own	unknown	optional	unknown	optional	optional	protein	taxon:unknown	2023-11-24	FABvM		optional
my_own	16532	GO:0033384		GO:0009058	my_own	unknown	optional	unknown	optional	optional	protein	taxon:unknown	2023-11-24	FABvM		optional
my_own	16532	GO:0033384		GO:0006629	my_own	unknown	optional	unknown	optional	optional	protein	taxon:unknown	2023-11-24	FABvM		optional
my_own	16533	GO:0033385		GO:0006629	my_own	unknown	optional	unknown	optional	optional	protein	taxon:unknown	2023-11-24	FABvM		optional
my_own	16534	GO:0033386		GO:0009058	my_own	unknown	optional	unknown	optional	optional	protein	taxon:unknown	2023-11-24	FABvM		optional
my_own	16534	GO:0033386		GO:0006629	my_own	unknown	optional	unknown	optional	optional	protein	taxon:unknown	2023-11-24	FABvM		optional
my_own	16535	GO:0033387		GO:0044281	my_own	unknown	optional	unknown	optional	optional	protein	taxon:unknown	2023-11-24	FABvM		optional
my_own	16535	GO:0033387		GO:0009058	my_own	unknown	optional	unknown	optional	optional	protein	taxon:unknown	2023-11-24	FABvM		optional
my_own	16535	GO:0033387		GO:0006807	my_own	unknown	optional	unknown	optional	optional	protein	taxon:unknown	2023-11-24	FABvM		optional
my_own	16536	GO:0033388		GO:0044281	my_own	unknown	optional	unknown	optional	optional	protein	taxon:unknown	2023-11-24	FABvM		optional
my_own	16536	GO:0033388		GO:0009058	my_own	unknown	optional	unknown	optional	optional	protein	taxon:unknown	2023-11-24	FABvM		optional
my_own	16536	GO:0033388		GO:0006807	my_own	unknown	optional	unknown	optional	optional	protein	taxon:unknown	2023-11-24	FABvM		optional
my_own	16537	GO:0033389		GO:0044281	my_own	unknown	optional	unknown	optional	optional	protein	taxon:unknown	2023-11-24	FABvM		optional
my_own	16537	GO:0033389		GO:0009058	my_own	unknown	optional	unknown	optional	optional	protein	taxon:unknown	2023-11-24	FABvM		optional
my_own	16537	GO:0033389		GO:0006807	my_own	unknown	optional	unknown	optional	optional	protein	taxon:unknown	2023-11-24	FABvM		optional
my_own	16538	GO:0033390		GO:0044281	my_own	unknown	optional	unknown	optional	optional	protein	taxon:unknown	2023-11-24	FABvM		optional
my_own	16538	GO:0033390		GO:0009058	my_own	unknown	optional	unknown	optional	optional	protein	taxon:unknown	2023-11-24	FABvM		optional
my_own	16538	GO:0033390		GO:0006807	my_own	unknown	optional	unknown	optional	optional	protein	taxon:unknown	2023-11-24	FABvM		optional
my_own	16539	GO:0033391		GO:0005737	my_own	unknown	optional	unknown	optional	optional	protein	taxon:unknown	2023-11-24	FABvM		optional
my_own	16541	GO:0033393		GO:0005975	my_own	unknown	optional	unknown	optional	optional	protein	taxon:unknown	2023-11-24	FABvM		optional
my_own	16542	GO:0033394		GO:0009058	my_own	unknown	optional	unknown	optional	optional	protein	taxon:unknown	2023-11-24	FABvM		optional
my_own	16542	GO:0033394		GO:0044281	my_own	unknown	optional	unknown	optional	optional	protein	taxon:unknown	2023-11-24	FABvM		optional
my_own	16542	GO:0033394		GO:0006807	my_own	unknown	optional	unknown	optional	optional	protein	taxon:unknown	2023-11-24	FABvM		optional
my_own	16543	GO:0033395		GO:0009058	my_own	unknown	optional	unknown	optional	optional	protein	taxon:unknown	2023-11-24	FABvM		optional
my_own	16543	GO:0033395		GO:0044281	my_own	unknown	optional	unknown	optional	optional	protein	taxon:unknown	2023-11-24	FABvM		optional
my_own	16543	GO:0033395		GO:0006807	my_own	unknown	optional	unknown	optional	optional	protein	taxon:unknown	2023-11-24	FABvM		optional
my_own	16544	GO:0033396		GO:0009058	my_own	unknown	optional	unknown	optional	optional	protein	taxon:unknown	2023-11-24	FABvM		optional
my_own	16544	GO:0033396		GO:0044281	my_own	unknown	optional	unknown	optional	optional	protein	taxon:unknown	2023-11-24	FABvM		optional
my_own	16544	GO:0033396		GO:0006807	my_own	unknown	optional	unknown	optional	optional	protein	taxon:unknown	2023-11-24	FABvM		optional
my_own	16545	GO:0033397		GO:0006807	my_own	unknown	optional	unknown	optional	optional	protein	taxon:unknown	2023-11-24	FABvM		optional
my_own	16546	GO:0033398		GO:0009058	my_own	unknown	optional	unknown	optional	optional	protein	taxon:unknown	2023-11-24	FABvM		optional
my_own	16546	GO:0033398		GO:0006807	my_own	unknown	optional	unknown	optional	optional	protein	taxon:unknown	2023-11-24	FABvM		optional
my_own	16547	GO:0033399		GO:0006807	my_own	unknown	optional	unknown	optional	optional	protein	taxon:unknown	2023-11-24	FABvM		optional
my_own	16548	GO:0033400		GO:0006807	my_own	unknown	optional	unknown	optional	optional	protein	taxon:unknown	2023-11-24	FABvM		optional
my_own	16549	GO:0033401		GO:0003676	my_own	unknown	optional	unknown	optional	optional	protein	taxon:unknown	2023-11-24	FABvM		optional
my_own	16550	GO:0033402		GO:0003676	my_own	unknown	optional	unknown	optional	optional	protein	taxon:unknown	2023-11-24	FABvM		optional
my_own	16551	GO:0033403		GO:0003676	my_own	unknown	optional	unknown	optional	optional	protein	taxon:unknown	2023-11-24	FABvM		optional
my_own	16552	GO:0033404		GO:0003676	my_own	unknown	optional	unknown	optional	optional	protein	taxon:unknown	2023-11-24	FABvM		optional
my_own	16553	GO:0033405		GO:0003676	my_own	unknown	optional	unknown	optional	optional	protein	taxon:unknown	2023-11-24	FABvM		optional
my_own	16554	GO:0033406		GO:0003676	my_own	unknown	optional	unknown	optional	optional	protein	taxon:unknown	2023-11-24	FABvM		optional
my_own	16555	GO:0033407		GO:0003676	my_own	unknown	optional	unknown	optional	optional	protein	taxon:unknown	2023-11-24	FABvM		optional
my_own	16556	GO:0033408		GO:0003676	my_own	unknown	optional	unknown	optional	optional	protein	taxon:unknown	2023-11-24	FABvM		optional
my_own	16557	GO:0033409		GO:0003676	my_own	unknown	optional	unknown	optional	optional	protein	taxon:unknown	2023-11-24	FABvM		optional
my_own	16558	GO:0033410		GO:0003676	my_own	unknown	optional	unknown	optional	optional	protein	taxon:unknown	2023-11-24	FABvM		optional
my_own	16559	GO:0033411		GO:0003676	my_own	unknown	optional	unknown	optional	optional	protein	taxon:unknown	2023-11-24	FABvM		optional
my_own	16560	GO:0033412		GO:0003676	my_own	unknown	optional	unknown	optional	optional	protein	taxon:unknown	2023-11-24	FABvM		optional
my_own	16561	GO:0033413		GO:0003676	my_own	unknown	optional	unknown	optional	optional	protein	taxon:unknown	2023-11-24	FABvM		optional
my_own	16562	GO:0033414		GO:0003676	my_own	unknown	optional	unknown	optional	optional	protein	taxon:unknown	2023-11-24	FABvM		optional
my_own	16563	GO:0033415		GO:0003676	my_own	unknown	optional	unknown	optional	optional	protein	taxon:unknown	2023-11-24	FABvM		optional
my_own	16564	GO:0033416		GO:0003676	my_own	unknown	optional	unknown	optional	optional	protein	taxon:unknown	2023-11-24	FABvM		optional
my_own	16565	GO:0033417		GO:0003676	my_own	unknown	optional	unknown	optional	optional	protein	taxon:unknown	2023-11-24	FABvM		optional
my_own	16566	GO:0033418		GO:0003676	my_own	unknown	optional	unknown	optional	optional	protein	taxon:unknown	2023-11-24	FABvM		optional
my_own	16567	GO:0033419		GO:0003676	my_own	unknown	optional	unknown	optional	optional	protein	taxon:unknown	2023-11-24	FABvM		optional
my_own	16568	GO:0033420		GO:0003676	my_own	unknown	optional	unknown	optional	optional	protein	taxon:unknown	2023-11-24	FABvM		optional
my_own	16569	GO:0033421		GO:0003676	my_own	unknown	optional	unknown	optional	optional	protein	taxon:unknown	2023-11-24	FABvM		optional
my_own	16570	GO:0033422		GO:0003676	my_own	unknown	optional	unknown	optional	optional	protein	taxon:unknown	2023-11-24	FABvM		optional
my_own	16571	GO:0033423		GO:0003676	my_own	unknown	optional	unknown	optional	optional	protein	taxon:unknown	2023-11-24	FABvM		optional
my_own	16572	GO:0033424		GO:0003676	my_own	unknown	optional	unknown	optional	optional	protein	taxon:unknown	2023-11-24	FABvM		optional
my_own	16573	GO:0033425		GO:0003676	my_own	unknown	optional	unknown	optional	optional	protein	taxon:unknown	2023-11-24	FABvM		optional
my_own	16574	GO:0033426		GO:0003676	my_own	unknown	optional	unknown	optional	optional	protein	taxon:unknown	2023-11-24	FABvM		optional
my_own	16575	GO:0033427		GO:0003676	my_own	unknown	optional	unknown	optional	optional	protein	taxon:unknown	2023-11-24	FABvM		optional
my_own	16576	GO:0033428		GO:0003676	my_own	unknown	optional	unknown	optional	optional	protein	taxon:unknown	2023-11-24	FABvM		optional
my_own	16577	GO:0033429		GO:0003676	my_own	unknown	optional	unknown	optional	optional	protein	taxon:unknown	2023-11-24	FABvM		optional
my_own	16578	GO:0033430		GO:0003676	my_own	unknown	optional	unknown	optional	optional	protein	taxon:unknown	2023-11-24	FABvM		optional
my_own	16579	GO:0033431		GO:0003676	my_own	unknown	optional	unknown	optional	optional	protein	taxon:unknown	2023-11-24	FABvM		optional
my_own	16580	GO:0033432		GO:0003676	my_own	unknown	optional	unknown	optional	optional	protein	taxon:unknown	2023-11-24	FABvM		optional
my_own	16581	GO:0033433		GO:0003676	my_own	unknown	optional	unknown	optional	optional	protein	taxon:unknown	2023-11-24	FABvM		optional
my_own	16582	GO:0033434		GO:0003676	my_own	unknown	optional	unknown	optional	optional	protein	taxon:unknown	2023-11-24	FABvM		optional
my_own	16583	GO:0033435		GO:0003676	my_own	unknown	optional	unknown	optional	optional	protein	taxon:unknown	2023-11-24	FABvM		optional
my_own	16584	GO:0033436		GO:0003676	my_own	unknown	optional	unknown	optional	optional	protein	taxon:unknown	2023-11-24	FABvM		optional
my_own	16585	GO:0033437		GO:0003676	my_own	unknown	optional	unknown	optional	optional	protein	taxon:unknown	2023-11-24	FABvM		optional
my_own	16586	GO:0033438		GO:0003676	my_own	unknown	optional	unknown	optional	optional	protein	taxon:unknown	2023-11-24	FABvM		optional
my_own	16587	GO:0033439		GO:0003676	my_own	unknown	optional	unknown	optional	optional	protein	taxon:unknown	2023-11-24	FABvM		optional
my_own	16588	GO:0033440		GO:0003676	my_own	unknown	optional	unknown	optional	optional	protein	taxon:unknown	2023-11-24	FABvM		optional
my_own	16589	GO:0033441		GO:0003676	my_own	unknown	optional	unknown	optional	optional	protein	taxon:unknown	2023-11-24	FABvM		optional
my_own	16590	GO:0033442		GO:0003676	my_own	unknown	optional	unknown	optional	optional	protein	taxon:unknown	2023-11-24	FABvM		optional
my_own	16591	GO:0033443		GO:0003676	my_own	unknown	optional	unknown	optional	optional	protein	taxon:unknown	2023-11-24	FABvM		optional
my_own	16592	GO:0033444		GO:0003676	my_own	unknown	optional	unknown	optional	optional	protein	taxon:unknown	2023-11-24	FABvM		optional
my_own	16593	GO:0033445		GO:0003676	my_own	unknown	optional	unknown	optional	optional	protein	taxon:unknown	2023-11-24	FABvM		optional
my_own	16594	GO:0033446		GO:0003676	my_own	unknown	optional	unknown	optional	optional	protein	taxon:unknown	2023-11-24	FABvM		optional
my_own	16595	GO:0033447		GO:0003676	my_own	unknown	optional	unknown	optional	optional	protein	taxon:unknown	2023-11-24	FABvM		optional
my_own	16596	GO:0033448		GO:0003676	my_own	unknown	optional	unknown	optional	optional	protein	taxon:unknown	2023-11-24	FABvM		optional
my_own	16597	GO:0033449		GO:0003676	my_own	unknown	optional	unknown	optional	optional	protein	taxon:unknown	2023-11-24	FABvM		optional
my_own	16598	GO:0033450		GO:0003676	my_own	unknown	optional	unknown	optional	optional	protein	taxon:unknown	2023-11-24	FABvM		optional
my_own	16599	GO:0033451		GO:0003676	my_own	unknown	optional	unknown	optional	optional	protein	taxon:unknown	2023-11-24	FABvM		optional
my_own	16600	GO:0033452		GO:0003676	my_own	unknown	optional	unknown	optional	optional	protein	taxon:unknown	2023-11-24	FABvM		optional
my_own	16601	GO:0033453		GO:0003676	my_own	unknown	optional	unknown	optional	optional	protein	taxon:unknown	2023-11-24	FABvM		optional
my_own	16602	GO:0033454		GO:0003676	my_own	unknown	optional	unknown	optional	optional	protein	taxon:unknown	2023-11-24	FABvM		optional
my_own	16603	GO:0033455		GO:0003676	my_own	unknown	optional	unknown	optional	optional	protein	taxon:unknown	2023-11-24	FABvM		optional
my_own	16604	GO:0033456		GO:0003676	my_own	unknown	optional	unknown	optional	optional	protein	taxon:unknown	2023-11-24	FABvM		optional
my_own	16605	GO:0033457		GO:0003676	my_own	unknown	optional	unknown	optional	optional	protein	taxon:unknown	2023-11-24	FABvM		optional
my_own	16606	GO:0033458		GO:0003676	my_own	unknown	optional	unknown	optional	optional	protein	taxon:unknown	2023-11-24	FABvM		optional
my_own	16607	GO:0033459		GO:0003676	my_own	unknown	optional	unknown	optional	optional	protein	taxon:unknown	2023-11-24	FABvM		optional
my_own	16608	GO:0033460		GO:0003676	my_own	unknown	optional	unknown	optional	optional	protein	taxon:unknown	2023-11-24	FABvM		optional
my_own	16609	GO:0033461		GO:0003676	my_own	unknown	optional	unknown	optional	optional	protein	taxon:unknown	2023-11-24	FABvM		optional
my_own	16610	GO:0033462		GO:0003676	my_own	unknown	optional	unknown	optional	optional	protein	taxon:unknown	2023-11-24	FABvM		optional
my_own	16611	GO:0033463		GO:0003676	my_own	unknown	optional	unknown	optional	optional	protein	taxon:unknown	2023-11-24	FABvM		optional
my_own	16612	GO:0033464		GO:0003676	my_own	unknown	optional	unknown	optional	optional	protein	taxon:unknown	2023-11-24	FABvM		optional
my_own	16613	GO:0033465		GO:0009058	my_own	unknown	optional	unknown	optional	optional	protein	taxon:unknown	2023-11-24	FABvM		optional
my_own	16613	GO:0033465		GO:0006807	my_own	unknown	optional	unknown	optional	optional	protein	taxon:unknown	2023-11-24	FABvM		optional
my_own	16614	GO:0033466		GO:0009058	my_own	unknown	optional	unknown	optional	optional	protein	taxon:unknown	2023-11-24	FABvM		optional
my_own	16614	GO:0033466		GO:0006807	my_own	unknown	optional	unknown	optional	optional	protein	taxon:unknown	2023-11-24	FABvM		optional
my_own	16615	GO:0033467		GO:0044281	my_own	unknown	optional	unknown	optional	optional	protein	taxon:unknown	2023-11-24	FABvM		optional
my_own	16615	GO:0033467		GO:0006807	my_own	unknown	optional	unknown	optional	optional	protein	taxon:unknown	2023-11-24	FABvM		optional
my_own	16616	GO:0033468		GO:0044281	my_own	unknown	optional	unknown	optional	optional	protein	taxon:unknown	2023-11-24	FABvM		optional
my_own	16616	GO:0033468		GO:0009058	my_own	unknown	optional	unknown	optional	optional	protein	taxon:unknown	2023-11-24	FABvM		optional
my_own	16616	GO:0033468		GO:0006807	my_own	unknown	optional	unknown	optional	optional	protein	taxon:unknown	2023-11-24	FABvM		optional
my_own	16617	GO:0033469		GO:0044281	my_own	unknown	optional	unknown	optional	optional	protein	taxon:unknown	2023-11-24	FABvM		optional
my_own	16617	GO:0033469		GO:0006629	my_own	unknown	optional	unknown	optional	optional	protein	taxon:unknown	2023-11-24	FABvM		optional
my_own	16618	GO:0033470		GO:0044281	my_own	unknown	optional	unknown	optional	optional	protein	taxon:unknown	2023-11-24	FABvM		optional
my_own	16618	GO:0033470		GO:0009058	my_own	unknown	optional	unknown	optional	optional	protein	taxon:unknown	2023-11-24	FABvM		optional
my_own	16618	GO:0033470		GO:0006629	my_own	unknown	optional	unknown	optional	optional	protein	taxon:unknown	2023-11-24	FABvM		optional
my_own	16619	GO:0033471		GO:0044281	my_own	unknown	optional	unknown	optional	optional	protein	taxon:unknown	2023-11-24	FABvM		optional
my_own	16619	GO:0033471		GO:0006807	my_own	unknown	optional	unknown	optional	optional	protein	taxon:unknown	2023-11-24	FABvM		optional
my_own	16620	GO:0033472		GO:0044281	my_own	unknown	optional	unknown	optional	optional	protein	taxon:unknown	2023-11-24	FABvM		optional
my_own	16620	GO:0033472		GO:0009058	my_own	unknown	optional	unknown	optional	optional	protein	taxon:unknown	2023-11-24	FABvM		optional
my_own	16620	GO:0033472		GO:0006807	my_own	unknown	optional	unknown	optional	optional	protein	taxon:unknown	2023-11-24	FABvM		optional
my_own	16621	GO:0033473		GO:0044281	my_own	unknown	optional	unknown	optional	optional	protein	taxon:unknown	2023-11-24	FABvM		optional
my_own	16621	GO:0033473		GO:0006807	my_own	unknown	optional	unknown	optional	optional	protein	taxon:unknown	2023-11-24	FABvM		optional
my_own	16622	GO:0033474		GO:0044281	my_own	unknown	optional	unknown	optional	optional	protein	taxon:unknown	2023-11-24	FABvM		optional
my_own	16622	GO:0033474		GO:0009058	my_own	unknown	optional	unknown	optional	optional	protein	taxon:unknown	2023-11-24	FABvM		optional
my_own	16622	GO:0033474		GO:0006807	my_own	unknown	optional	unknown	optional	optional	protein	taxon:unknown	2023-11-24	FABvM		optional
my_own	16623	GO:0033475		GO:0044281	my_own	unknown	optional	unknown	optional	optional	protein	taxon:unknown	2023-11-24	FABvM		optional
my_own	16623	GO:0033475		GO:0009058	my_own	unknown	optional	unknown	optional	optional	protein	taxon:unknown	2023-11-24	FABvM		optional
my_own	16623	GO:0033475		GO:0006807	my_own	unknown	optional	unknown	optional	optional	protein	taxon:unknown	2023-11-24	FABvM		optional
my_own	16624	GO:0033476		GO:0044281	my_own	unknown	optional	unknown	optional	optional	protein	taxon:unknown	2023-11-24	FABvM		optional
my_own	16624	GO:0033476		GO:0009058	my_own	unknown	optional	unknown	optional	optional	protein	taxon:unknown	2023-11-24	FABvM		optional
my_own	16624	GO:0033476		GO:0006807	my_own	unknown	optional	unknown	optional	optional	protein	taxon:unknown	2023-11-24	FABvM		optional
my_own	16625	GO:0033477		GO:0006807	my_own	unknown	optional	unknown	optional	optional	protein	taxon:unknown	2023-11-24	FABvM		optional
my_own	16626	GO:0033478		GO:0044281	my_own	unknown	optional	unknown	optional	optional	protein	taxon:unknown	2023-11-24	FABvM		optional
my_own	16626	GO:0033478		GO:0006807	my_own	unknown	optional	unknown	optional	optional	protein	taxon:unknown	2023-11-24	FABvM		optional
my_own	16627	GO:0033479		GO:0044281	my_own	unknown	optional	unknown	optional	optional	protein	taxon:unknown	2023-11-24	FABvM		optional
my_own	16627	GO:0033479		GO:0006807	my_own	unknown	optional	unknown	optional	optional	protein	taxon:unknown	2023-11-24	FABvM		optional
my_own	16628	GO:0033480		GO:0044281	my_own	unknown	optional	unknown	optional	optional	protein	taxon:unknown	2023-11-24	FABvM		optional
my_own	16628	GO:0033480		GO:0009058	my_own	unknown	optional	unknown	optional	optional	protein	taxon:unknown	2023-11-24	FABvM		optional
my_own	16628	GO:0033480		GO:0006807	my_own	unknown	optional	unknown	optional	optional	protein	taxon:unknown	2023-11-24	FABvM		optional
my_own	16629	GO:0033481		GO:0009058	my_own	unknown	optional	unknown	optional	optional	protein	taxon:unknown	2023-11-24	FABvM		optional
my_own	16629	GO:0033481		GO:0044281	my_own	unknown	optional	unknown	optional	optional	protein	taxon:unknown	2023-11-24	FABvM		optional
my_own	16630	GO:0033482		GO:0044281	my_own	unknown	optional	unknown	optional	optional	protein	taxon:unknown	2023-11-24	FABvM		optional
my_own	16630	GO:0033482		GO:0009058	my_own	unknown	optional	unknown	optional	optional	protein	taxon:unknown	2023-11-24	FABvM		optional
my_own	16630	GO:0033482		GO:0005975	my_own	unknown	optional	unknown	optional	optional	protein	taxon:unknown	2023-11-24	FABvM		optional
my_own	16632	GO:0033484		GO:0008150	my_own	unknown	optional	unknown	optional	optional	protein	taxon:unknown	2023-11-24	FABvM		optional
my_own	16633	GO:0033485		GO:0009058	my_own	unknown	optional	unknown	optional	optional	protein	taxon:unknown	2023-11-24	FABvM		optional
my_own	16634	GO:0033486		GO:0009058	my_own	unknown	optional	unknown	optional	optional	protein	taxon:unknown	2023-11-24	FABvM		optional
my_own	16635	GO:0033487		GO:0009058	my_own	unknown	optional	unknown	optional	optional	protein	taxon:unknown	2023-11-24	FABvM		optional
my_own	16636	GO:0033488		GO:0044281	my_own	unknown	optional	unknown	optional	optional	protein	taxon:unknown	2023-11-24	FABvM		optional
my_own	16636	GO:0033488		GO:0009058	my_own	unknown	optional	unknown	optional	optional	protein	taxon:unknown	2023-11-24	FABvM		optional
my_own	16636	GO:0033488		GO:0006629	my_own	unknown	optional	unknown	optional	optional	protein	taxon:unknown	2023-11-24	FABvM		optional
my_own	16637	GO:0033489		GO:0044281	my_own	unknown	optional	unknown	optional	optional	protein	taxon:unknown	2023-11-24	FABvM		optional
my_own	16637	GO:0033489		GO:0009058	my_own	unknown	optional	unknown	optional	optional	protein	taxon:unknown	2023-11-24	FABvM		optional
my_own	16637	GO:0033489		GO:0006629	my_own	unknown	optional	unknown	optional	optional	protein	taxon:unknown	2023-11-24	FABvM		optional
my_own	16638	GO:0033490		GO:0044281	my_own	unknown	optional	unknown	optional	optional	protein	taxon:unknown	2023-11-24	FABvM		optional
my_own	16638	GO:0033490		GO:0009058	my_own	unknown	optional	unknown	optional	optional	protein	taxon:unknown	2023-11-24	FABvM		optional
my_own	16638	GO:0033490		GO:0006629	my_own	unknown	optional	unknown	optional	optional	protein	taxon:unknown	2023-11-24	FABvM		optional
my_own	16639	GO:0033491		GO:0044281	my_own	unknown	optional	unknown	optional	optional	protein	taxon:unknown	2023-11-24	FABvM		optional
my_own	16640	GO:0033492		GO:0008152	my_own	unknown	optional	unknown	optional	optional	protein	taxon:unknown	2023-11-24	FABvM		optional
my_own	16641	GO:0033493		GO:0009058	my_own	unknown	optional	unknown	optional	optional	protein	taxon:unknown	2023-11-24	FABvM		optional
my_own	16642	GO:0033494		GO:0044281	my_own	unknown	optional	unknown	optional	optional	protein	taxon:unknown	2023-11-24	FABvM		optional
my_own	16643	GO:0033495		GO:0044281	my_own	unknown	optional	unknown	optional	optional	protein	taxon:unknown	2023-11-24	FABvM		optional
my_own	16643	GO:0033495		GO:0009058	my_own	unknown	optional	unknown	optional	optional	protein	taxon:unknown	2023-11-24	FABvM		optional
my_own	16644	GO:0033496		GO:0044281	my_own	unknown	optional	unknown	optional	optional	protein	taxon:unknown	2023-11-24	FABvM		optional
my_own	16645	GO:0033497		GO:0044281	my_own	unknown	optional	unknown	optional	optional	protein	taxon:unknown	2023-11-24	FABvM		optional
my_own	16645	GO:0033497		GO:0009058	my_own	unknown	optional	unknown	optional	optional	protein	taxon:unknown	2023-11-24	FABvM		optional
my_own	16646	GO:0033498		GO:0044281	my_own	unknown	optional	unknown	optional	optional	protein	taxon:unknown	2023-11-24	FABvM		optional
my_own	16646	GO:0033498		GO:0005975	my_own	unknown	optional	unknown	optional	optional	protein	taxon:unknown	2023-11-24	FABvM		optional
my_own	16647	GO:0033499		GO:0044281	my_own	unknown	optional	unknown	optional	optional	protein	taxon:unknown	2023-11-24	FABvM		optional
my_own	16647	GO:0033499		GO:0005975	my_own	unknown	optional	unknown	optional	optional	protein	taxon:unknown	2023-11-24	FABvM		optional
my_own	16648	GO:0033500		GO:0008150	my_own	unknown	optional	unknown	optional	optional	protein	taxon:unknown	2023-11-24	FABvM		optional
my_own	16651	GO:0033503		GO:1902494	my_own	unknown	optional	unknown	optional	optional	protein	taxon:unknown	2023-11-24	FABvM		optional
my_own	16651	GO:0033503		GO:0005694	my_own	unknown	optional	unknown	optional	optional	protein	taxon:unknown	2023-11-24	FABvM		optional
my_own	16652	GO:0033504		GO:0008150	my_own	unknown	optional	unknown	optional	optional	protein	taxon:unknown	2023-11-24	FABvM		optional
my_own	16653	GO:0033505		GO:0008150	my_own	unknown	optional	unknown	optional	optional	protein	taxon:unknown	2023-11-24	FABvM		optional
my_own	16654	GO:0033506		GO:0044281	my_own	unknown	optional	unknown	optional	optional	protein	taxon:unknown	2023-11-24	FABvM		optional
my_own	16654	GO:0033506		GO:0009058	my_own	unknown	optional	unknown	optional	optional	protein	taxon:unknown	2023-11-24	FABvM		optional
my_own	16654	GO:0033506		GO:0006807	my_own	unknown	optional	unknown	optional	optional	protein	taxon:unknown	2023-11-24	FABvM		optional
my_own	16655	GO:0033507		GO:0044281	my_own	unknown	optional	unknown	optional	optional	protein	taxon:unknown	2023-11-24	FABvM		optional
my_own	16655	GO:0033507		GO:0009058	my_own	unknown	optional	unknown	optional	optional	protein	taxon:unknown	2023-11-24	FABvM		optional
my_own	16655	GO:0033507		GO:0006807	my_own	unknown	optional	unknown	optional	optional	protein	taxon:unknown	2023-11-24	FABvM		optional
my_own	16656	GO:0033508		GO:0044281	my_own	unknown	optional	unknown	optional	optional	protein	taxon:unknown	2023-11-24	FABvM		optional
my_own	16656	GO:0033508		GO:0006629	my_own	unknown	optional	unknown	optional	optional	protein	taxon:unknown	2023-11-24	FABvM		optional
my_own	16656	GO:0033508		GO:0006807	my_own	unknown	optional	unknown	optional	optional	protein	taxon:unknown	2023-11-24	FABvM		optional
my_own	16657	GO:0033509		GO:0044281	my_own	unknown	optional	unknown	optional	optional	protein	taxon:unknown	2023-11-24	FABvM		optional
my_own	16657	GO:0033509		GO:0006629	my_own	unknown	optional	unknown	optional	optional	protein	taxon:unknown	2023-11-24	FABvM		optional
my_own	16657	GO:0033509		GO:0006807	my_own	unknown	optional	unknown	optional	optional	protein	taxon:unknown	2023-11-24	FABvM		optional
my_own	16658	GO:0033510		GO:0008152	my_own	unknown	optional	unknown	optional	optional	protein	taxon:unknown	2023-11-24	FABvM		optional
my_own	16659	GO:0033511		GO:0009058	my_own	unknown	optional	unknown	optional	optional	protein	taxon:unknown	2023-11-24	FABvM		optional
my_own	16660	GO:0033512		GO:0006807	my_own	unknown	optional	unknown	optional	optional	protein	taxon:unknown	2023-11-24	FABvM		optional
my_own	16660	GO:0033512		GO:0044281	my_own	unknown	optional	unknown	optional	optional	protein	taxon:unknown	2023-11-24	FABvM		optional
my_own	16661	GO:0033513		GO:0006807	my_own	unknown	optional	unknown	optional	optional	protein	taxon:unknown	2023-11-24	FABvM		optional
my_own	16661	GO:0033513		GO:0044281	my_own	unknown	optional	unknown	optional	optional	protein	taxon:unknown	2023-11-24	FABvM		optional
my_own	16662	GO:0033514		GO:0006807	my_own	unknown	optional	unknown	optional	optional	protein	taxon:unknown	2023-11-24	FABvM		optional
my_own	16662	GO:0033514		GO:0044281	my_own	unknown	optional	unknown	optional	optional	protein	taxon:unknown	2023-11-24	FABvM		optional
my_own	16663	GO:0033515		GO:0006807	my_own	unknown	optional	unknown	optional	optional	protein	taxon:unknown	2023-11-24	FABvM		optional
my_own	16663	GO:0033515		GO:0044281	my_own	unknown	optional	unknown	optional	optional	protein	taxon:unknown	2023-11-24	FABvM		optional
my_own	16664	GO:0033516		GO:0044281	my_own	unknown	optional	unknown	optional	optional	protein	taxon:unknown	2023-11-24	FABvM		optional
my_own	16664	GO:0033516		GO:0009058	my_own	unknown	optional	unknown	optional	optional	protein	taxon:unknown	2023-11-24	FABvM		optional
my_own	16664	GO:0033516		GO:0006807	my_own	unknown	optional	unknown	optional	optional	protein	taxon:unknown	2023-11-24	FABvM		optional
my_own	16665	GO:0033517		GO:0044281	my_own	unknown	optional	unknown	optional	optional	protein	taxon:unknown	2023-11-24	FABvM		optional
my_own	16667	GO:0033519		GO:0006629	my_own	unknown	optional	unknown	optional	optional	protein	taxon:unknown	2023-11-24	FABvM		optional
my_own	16668	GO:0033520		GO:0044281	my_own	unknown	optional	unknown	optional	optional	protein	taxon:unknown	2023-11-24	FABvM		optional
my_own	16668	GO:0033520		GO:0009058	my_own	unknown	optional	unknown	optional	optional	protein	taxon:unknown	2023-11-24	FABvM		optional
my_own	16668	GO:0033520		GO:0006629	my_own	unknown	optional	unknown	optional	optional	protein	taxon:unknown	2023-11-24	FABvM		optional
my_own	16669	GO:0033521		GO:0009058	my_own	unknown	optional	unknown	optional	optional	protein	taxon:unknown	2023-11-24	FABvM		optional
my_own	16669	GO:0033521		GO:0006629	my_own	unknown	optional	unknown	optional	optional	protein	taxon:unknown	2023-11-24	FABvM		optional
my_own	16670	GO:0033522		GO:0006807	my_own	unknown	optional	unknown	optional	optional	protein	taxon:unknown	2023-11-24	FABvM		optional
my_own	16671	GO:0033523		GO:0006807	my_own	unknown	optional	unknown	optional	optional	protein	taxon:unknown	2023-11-24	FABvM		optional
my_own	16672	GO:0033524		GO:0008152	my_own	unknown	optional	unknown	optional	optional	protein	taxon:unknown	2023-11-24	FABvM		optional
my_own	16673	GO:0033525		GO:0009058	my_own	unknown	optional	unknown	optional	optional	protein	taxon:unknown	2023-11-24	FABvM		optional
my_own	16674	GO:0033526		GO:0044281	my_own	unknown	optional	unknown	optional	optional	protein	taxon:unknown	2023-11-24	FABvM		optional
my_own	16674	GO:0033526		GO:0009058	my_own	unknown	optional	unknown	optional	optional	protein	taxon:unknown	2023-11-24	FABvM		optional
my_own	16674	GO:0033526		GO:0006807	my_own	unknown	optional	unknown	optional	optional	protein	taxon:unknown	2023-11-24	FABvM		optional
my_own	16675	GO:0033527		GO:0006807	my_own	unknown	optional	unknown	optional	optional	protein	taxon:unknown	2023-11-24	FABvM		optional
my_own	16675	GO:0033527		GO:0044281	my_own	unknown	optional	unknown	optional	optional	protein	taxon:unknown	2023-11-24	FABvM		optional
my_own	16675	GO:0033527		GO:0009058	my_own	unknown	optional	unknown	optional	optional	protein	taxon:unknown	2023-11-24	FABvM		optional
my_own	16676	GO:0033528		GO:0006807	my_own	unknown	optional	unknown	optional	optional	protein	taxon:unknown	2023-11-24	FABvM		optional
my_own	16677	GO:0033529		GO:0009058	my_own	unknown	optional	unknown	optional	optional	protein	taxon:unknown	2023-11-24	FABvM		optional
my_own	16677	GO:0033529		GO:0005975	my_own	unknown	optional	unknown	optional	optional	protein	taxon:unknown	2023-11-24	FABvM		optional
my_own	16678	GO:0033530		GO:0005975	my_own	unknown	optional	unknown	optional	optional	protein	taxon:unknown	2023-11-24	FABvM		optional
my_own	16679	GO:0033531		GO:0005975	my_own	unknown	optional	unknown	optional	optional	protein	taxon:unknown	2023-11-24	FABvM		optional
my_own	16680	GO:0033532		GO:0009058	my_own	unknown	optional	unknown	optional	optional	protein	taxon:unknown	2023-11-24	FABvM		optional
my_own	16680	GO:0033532		GO:0005975	my_own	unknown	optional	unknown	optional	optional	protein	taxon:unknown	2023-11-24	FABvM		optional
my_own	16681	GO:0033533		GO:0005975	my_own	unknown	optional	unknown	optional	optional	protein	taxon:unknown	2023-11-24	FABvM		optional
my_own	16682	GO:0033534		GO:0009058	my_own	unknown	optional	unknown	optional	optional	protein	taxon:unknown	2023-11-24	FABvM		optional
my_own	16682	GO:0033534		GO:0005975	my_own	unknown	optional	unknown	optional	optional	protein	taxon:unknown	2023-11-24	FABvM		optional
my_own	16683	GO:0033535		GO:0005975	my_own	unknown	optional	unknown	optional	optional	protein	taxon:unknown	2023-11-24	FABvM		optional
my_own	16684	GO:0033536		GO:0009058	my_own	unknown	optional	unknown	optional	optional	protein	taxon:unknown	2023-11-24	FABvM		optional
my_own	16684	GO:0033536		GO:0005975	my_own	unknown	optional	unknown	optional	optional	protein	taxon:unknown	2023-11-24	FABvM		optional
my_own	16685	GO:0033537		GO:0009058	my_own	unknown	optional	unknown	optional	optional	protein	taxon:unknown	2023-11-24	FABvM		optional
my_own	16685	GO:0033537		GO:0005975	my_own	unknown	optional	unknown	optional	optional	protein	taxon:unknown	2023-11-24	FABvM		optional
my_own	16686	GO:0033538		GO:0009058	my_own	unknown	optional	unknown	optional	optional	protein	taxon:unknown	2023-11-24	FABvM		optional
my_own	16686	GO:0033538		GO:0005975	my_own	unknown	optional	unknown	optional	optional	protein	taxon:unknown	2023-11-24	FABvM		optional
my_own	16687	GO:0033539		GO:0044281	my_own	unknown	optional	unknown	optional	optional	protein	taxon:unknown	2023-11-24	FABvM		optional
my_own	16687	GO:0033539		GO:0006629	my_own	unknown	optional	unknown	optional	optional	protein	taxon:unknown	2023-11-24	FABvM		optional
my_own	16688	GO:0033540		GO:0044281	my_own	unknown	optional	unknown	optional	optional	protein	taxon:unknown	2023-11-24	FABvM		optional
my_own	16688	GO:0033540		GO:0006629	my_own	unknown	optional	unknown	optional	optional	protein	taxon:unknown	2023-11-24	FABvM		optional
my_own	16689	GO:0033541		GO:0044281	my_own	unknown	optional	unknown	optional	optional	protein	taxon:unknown	2023-11-24	FABvM		optional
my_own	16689	GO:0033541		GO:0006629	my_own	unknown	optional	unknown	optional	optional	protein	taxon:unknown	2023-11-24	FABvM		optional
my_own	16690	GO:0033542		GO:0044281	my_own	unknown	optional	unknown	optional	optional	protein	taxon:unknown	2023-11-24	FABvM		optional
my_own	16690	GO:0033542		GO:0006629	my_own	unknown	optional	unknown	optional	optional	protein	taxon:unknown	2023-11-24	FABvM		optional
my_own	16691	GO:0033543		GO:0044281	my_own	unknown	optional	unknown	optional	optional	protein	taxon:unknown	2023-11-24	FABvM		optional
my_own	16691	GO:0033543		GO:0006629	my_own	unknown	optional	unknown	optional	optional	protein	taxon:unknown	2023-11-24	FABvM		optional
my_own	16692	GO:0033544		GO:0044281	my_own	unknown	optional	unknown	optional	optional	protein	taxon:unknown	2023-11-24	FABvM		optional
my_own	16692	GO:0033544		GO:0006629	my_own	unknown	optional	unknown	optional	optional	protein	taxon:unknown	2023-11-24	FABvM		optional
my_own	16693	GO:0033545		GO:0009058	my_own	unknown	optional	unknown	optional	optional	protein	taxon:unknown	2023-11-24	FABvM		optional
my_own	16693	GO:0033545		GO:0044281	my_own	unknown	optional	unknown	optional	optional	protein	taxon:unknown	2023-11-24	FABvM		optional
my_own	16694	GO:0033546		GO:0044281	my_own	unknown	optional	unknown	optional	optional	protein	taxon:unknown	2023-11-24	FABvM		optional
my_own	16694	GO:0033546		GO:0009058	my_own	unknown	optional	unknown	optional	optional	protein	taxon:unknown	2023-11-24	FABvM		optional
my_own	16696	GO:0033548		GO:0009058	my_own	unknown	optional	unknown	optional	optional	protein	taxon:unknown	2023-11-24	FABvM		optional
my_own	16696	GO:0033548		GO:0044281	my_own	unknown	optional	unknown	optional	optional	protein	taxon:unknown	2023-11-24	FABvM		optional
my_own	16697	GO:0033549		GO:0016791	my_own	unknown	optional	unknown	optional	optional	protein	taxon:unknown	2023-11-24	FABvM		optional
my_own	16698	GO:0033550		GO:0016791	my_own	unknown	optional	unknown	optional	optional	protein	taxon:unknown	2023-11-24	FABvM		optional
my_own	16699	GO:0033551		GO:0005694	my_own	unknown	optional	unknown	optional	optional	protein	taxon:unknown	2023-11-24	FABvM		optional
my_own	16700	GO:0033552		GO:0042221	my_own	unknown	optional	unknown	optional	optional	protein	taxon:unknown	2023-11-24	FABvM		optional
my_own	16701	GO:0033553		GO:0005694	my_own	unknown	optional	unknown	optional	optional	protein	taxon:unknown	2023-11-24	FABvM		optional
my_own	16702	GO:0033554		GO:0006950	my_own	unknown	optional	unknown	optional	optional	protein	taxon:unknown	2023-11-24	FABvM		optional
my_own	16703	GO:0033555		GO:0006950	my_own	unknown	optional	unknown	optional	optional	protein	taxon:unknown	2023-11-24	FABvM		optional
my_own	16704	GO:0033556		GO:0016740	my_own	unknown	optional	unknown	optional	optional	protein	taxon:unknown	2023-11-24	FABvM		optional
my_own	16705	GO:0033557		GO:0005694	my_own	unknown	optional	unknown	optional	optional	protein	taxon:unknown	2023-11-24	FABvM		optional
my_own	16705	GO:0033557		GO:0005634	my_own	unknown	optional	unknown	optional	optional	protein	taxon:unknown	2023-11-24	FABvM		optional
my_own	16706	GO:0033558		GO:0016787	my_own	unknown	optional	unknown	optional	optional	protein	taxon:unknown	2023-11-24	FABvM		optional
my_own	16707	GO:0033559		GO:0044281	my_own	unknown	optional	unknown	optional	optional	protein	taxon:unknown	2023-11-24	FABvM		optional
my_own	16707	GO:0033559		GO:0006629	my_own	unknown	optional	unknown	optional	optional	protein	taxon:unknown	2023-11-24	FABvM		optional
my_own	16708	GO:0033560		GO:0016491	my_own	unknown	optional	unknown	optional	optional	protein	taxon:unknown	2023-11-24	FABvM		optional
my_own	16710	GO:0033562		GO:0019222	my_own	unknown	optional	unknown	optional	optional	protein	taxon:unknown	2023-11-24	FABvM		optional
my_own	16710	GO:0033562		GO:0009058	my_own	unknown	optional	unknown	optional	optional	protein	taxon:unknown	2023-11-24	FABvM		optional
my_own	16711	GO:0033563		GO:0071840	my_own	unknown	optional	unknown	optional	optional	protein	taxon:unknown	2023-11-24	FABvM		optional
my_own	16712	GO:0033564		GO:0071840	my_own	unknown	optional	unknown	optional	optional	protein	taxon:unknown	2023-11-24	FABvM		optional
my_own	16713	GO:0033565		GO:0005737	my_own	unknown	optional	unknown	optional	optional	protein	taxon:unknown	2023-11-24	FABvM		optional
my_own	16714	GO:0033566		GO:0008150	my_own	unknown	optional	unknown	optional	optional	protein	taxon:unknown	2023-11-24	FABvM		optional
my_own	16715	GO:0033567		GO:0006259	my_own	unknown	optional	unknown	optional	optional	protein	taxon:unknown	2023-11-24	FABvM		optional
my_own	16716	GO:0033568		GO:0003674	my_own	unknown	optional	unknown	optional	optional	protein	taxon:unknown	2023-11-24	FABvM		optional
my_own	16717	GO:0033569		GO:0005215	my_own	unknown	optional	unknown	optional	optional	protein	taxon:unknown	2023-11-24	FABvM		optional
my_own	16719	GO:0033571		GO:0006810	my_own	unknown	optional	unknown	optional	optional	protein	taxon:unknown	2023-11-24	FABvM		optional
my_own	16720	GO:0033572		GO:0006810	my_own	unknown	optional	unknown	optional	optional	protein	taxon:unknown	2023-11-24	FABvM		optional
my_own	16721	GO:0033573		GO:1990204	my_own	unknown	optional	unknown	optional	optional	protein	taxon:unknown	2023-11-24	FABvM		optional
my_own	16721	GO:0033573		GO:0005886	my_own	unknown	optional	unknown	optional	optional	protein	taxon:unknown	2023-11-24	FABvM		optional
my_own	16721	GO:0033573		GO:0098796	my_own	unknown	optional	unknown	optional	optional	protein	taxon:unknown	2023-11-24	FABvM		optional
my_own	16722	GO:0033574		GO:0042221	my_own	unknown	optional	unknown	optional	optional	protein	taxon:unknown	2023-11-24	FABvM		optional
my_own	16731	GO:0033583		GO:0005886	my_own	unknown	optional	unknown	optional	optional	protein	taxon:unknown	2023-11-24	FABvM		optional
my_own	16732	GO:0033584		GO:0044281	my_own	unknown	optional	unknown	optional	optional	protein	taxon:unknown	2023-11-24	FABvM		optional
my_own	16732	GO:0033584		GO:0009058	my_own	unknown	optional	unknown	optional	optional	protein	taxon:unknown	2023-11-24	FABvM		optional
my_own	16732	GO:0033584		GO:0006807	my_own	unknown	optional	unknown	optional	optional	protein	taxon:unknown	2023-11-24	FABvM		optional
my_own	16733	GO:0033585		GO:0044281	my_own	unknown	optional	unknown	optional	optional	protein	taxon:unknown	2023-11-24	FABvM		optional
my_own	16733	GO:0033585		GO:0009058	my_own	unknown	optional	unknown	optional	optional	protein	taxon:unknown	2023-11-24	FABvM		optional
my_own	16733	GO:0033585		GO:0006807	my_own	unknown	optional	unknown	optional	optional	protein	taxon:unknown	2023-11-24	FABvM		optional
my_own	16734	GO:0033586		GO:0044281	my_own	unknown	optional	unknown	optional	optional	protein	taxon:unknown	2023-11-24	FABvM		optional
my_own	16734	GO:0033586		GO:0009058	my_own	unknown	optional	unknown	optional	optional	protein	taxon:unknown	2023-11-24	FABvM		optional
my_own	16734	GO:0033586		GO:0006807	my_own	unknown	optional	unknown	optional	optional	protein	taxon:unknown	2023-11-24	FABvM		optional
my_own	16735	GO:0033588		GO:1902494	my_own	unknown	optional	unknown	optional	optional	protein	taxon:unknown	2023-11-24	FABvM		optional
my_own	16736	GO:0033590		GO:0042221	my_own	unknown	optional	unknown	optional	optional	protein	taxon:unknown	2023-11-24	FABvM		optional
my_own	16737	GO:0033591		GO:0042221	my_own	unknown	optional	unknown	optional	optional	protein	taxon:unknown	2023-11-24	FABvM		optional
my_own	16738	GO:0033592		GO:0003676	my_own	unknown	optional	unknown	optional	optional	protein	taxon:unknown	2023-11-24	FABvM		optional
my_own	16739	GO:0033593		GO:0005575	my_own	unknown	optional	unknown	optional	optional	protein	taxon:unknown	2023-11-24	FABvM		optional
my_own	16740	GO:0033594		GO:0042221	my_own	unknown	optional	unknown	optional	optional	protein	taxon:unknown	2023-11-24	FABvM		optional
my_own	16741	GO:0033595		GO:0042221	my_own	unknown	optional	unknown	optional	optional	protein	taxon:unknown	2023-11-24	FABvM		optional
my_own	16742	GO:0033596		GO:0005737	my_own	unknown	optional	unknown	optional	optional	protein	taxon:unknown	2023-11-24	FABvM		optional
my_own	16743	GO:0033597		GO:0005634	my_own	unknown	optional	unknown	optional	optional	protein	taxon:unknown	2023-11-24	FABvM		optional
my_own	16744	GO:0033598		GO:0008150	my_own	unknown	optional	unknown	optional	optional	protein	taxon:unknown	2023-11-24	FABvM		optional
my_own	16745	GO:0033599		GO:0008150	my_own	unknown	optional	unknown	optional	optional	protein	taxon:unknown	2023-11-24	FABvM		optional
my_own	16746	GO:0033600		GO:0008150	my_own	unknown	optional	unknown	optional	optional	protein	taxon:unknown	2023-11-24	FABvM		optional
my_own	16747	GO:0033601		GO:0008150	my_own	unknown	optional	unknown	optional	optional	protein	taxon:unknown	2023-11-24	FABvM		optional
my_own	16748	GO:0033602		GO:0006810	my_own	unknown	optional	unknown	optional	optional	protein	taxon:unknown	2023-11-24	FABvM		optional
my_own	16749	GO:0033603		GO:0006810	my_own	unknown	optional	unknown	optional	optional	protein	taxon:unknown	2023-11-24	FABvM		optional
my_own	16750	GO:0033604		GO:0006810	my_own	unknown	optional	unknown	optional	optional	protein	taxon:unknown	2023-11-24	FABvM		optional
my_own	16751	GO:0033605		GO:0006810	my_own	unknown	optional	unknown	optional	optional	protein	taxon:unknown	2023-11-24	FABvM		optional
my_own	16752	GO:0033606		GO:0006810	my_own	unknown	optional	unknown	optional	optional	protein	taxon:unknown	2023-11-24	FABvM		optional
my_own	16752	GO:0033606		GO:0071840	my_own	unknown	optional	unknown	optional	optional	protein	taxon:unknown	2023-11-24	FABvM		optional
my_own	16753	GO:0033607		GO:0005575	my_own	unknown	optional	unknown	optional	optional	protein	taxon:unknown	2023-11-24	FABvM		optional
my_own	16754	GO:0033608		GO:0016740	my_own	unknown	optional	unknown	optional	optional	protein	taxon:unknown	2023-11-24	FABvM		optional
my_own	16755	GO:0033609		GO:0044281	my_own	unknown	optional	unknown	optional	optional	protein	taxon:unknown	2023-11-24	FABvM		optional
my_own	16755	GO:0033609		GO:0006807	my_own	unknown	optional	unknown	optional	optional	protein	taxon:unknown	2023-11-24	FABvM		optional
my_own	16756	GO:0033610		GO:0009058	my_own	unknown	optional	unknown	optional	optional	protein	taxon:unknown	2023-11-24	FABvM		optional
my_own	16756	GO:0033610		GO:0044281	my_own	unknown	optional	unknown	optional	optional	protein	taxon:unknown	2023-11-24	FABvM		optional
my_own	16756	GO:0033610		GO:0006807	my_own	unknown	optional	unknown	optional	optional	protein	taxon:unknown	2023-11-24	FABvM		optional
my_own	16757	GO:0033611		GO:0044281	my_own	unknown	optional	unknown	optional	optional	protein	taxon:unknown	2023-11-24	FABvM		optional
my_own	16757	GO:0033611		GO:0006807	my_own	unknown	optional	unknown	optional	optional	protein	taxon:unknown	2023-11-24	FABvM		optional
my_own	16758	GO:0033612		GO:0005515	my_own	unknown	optional	unknown	optional	optional	protein	taxon:unknown	2023-11-24	FABvM		optional
my_own	16759	GO:0033614		GO:0065003	my_own	unknown	optional	unknown	optional	optional	protein	taxon:unknown	2023-11-24	FABvM		optional
my_own	16760	GO:0033615		GO:0065003	my_own	unknown	optional	unknown	optional	optional	protein	taxon:unknown	2023-11-24	FABvM		optional
my_own	16761	GO:0033616		GO:0065003	my_own	unknown	optional	unknown	optional	optional	protein	taxon:unknown	2023-11-24	FABvM		optional
my_own	16762	GO:0033617		GO:0017004	my_own	unknown	optional	unknown	optional	optional	protein	taxon:unknown	2023-11-24	FABvM		optional
my_own	16763	GO:0033618		GO:0017004	my_own	unknown	optional	unknown	optional	optional	protein	taxon:unknown	2023-11-24	FABvM		optional
my_own	16764	GO:0033619		GO:0006508	my_own	unknown	optional	unknown	optional	optional	protein	taxon:unknown	2023-11-24	FABvM		optional
my_own	16765	GO:0033620		GO:0005634	my_own	unknown	optional	unknown	optional	optional	protein	taxon:unknown	2023-11-24	FABvM		optional
my_own	16766	GO:0033621		GO:0016070	my_own	unknown	optional	unknown	optional	optional	protein	taxon:unknown	2023-11-24	FABvM		optional
my_own	16766	GO:0033621		GO:0019222	my_own	unknown	optional	unknown	optional	optional	protein	taxon:unknown	2023-11-24	FABvM		optional
my_own	16766	GO:0033621		GO:0009058	my_own	unknown	optional	unknown	optional	optional	protein	taxon:unknown	2023-11-24	FABvM		optional
my_own	16767	GO:0033622		GO:0065003	my_own	unknown	optional	unknown	optional	optional	protein	taxon:unknown	2023-11-24	FABvM		optional
my_own	16768	GO:0033623		GO:0065003	my_own	unknown	optional	unknown	optional	optional	protein	taxon:unknown	2023-11-24	FABvM		optional
my_own	16769	GO:0033624		GO:0065003	my_own	unknown	optional	unknown	optional	optional	protein	taxon:unknown	2023-11-24	FABvM		optional
my_own	16770	GO:0033625		GO:0065003	my_own	unknown	optional	unknown	optional	optional	protein	taxon:unknown	2023-11-24	FABvM		optional
my_own	16771	GO:0033626		GO:0065003	my_own	unknown	optional	unknown	optional	optional	protein	taxon:unknown	2023-11-24	FABvM		optional
my_own	16771	GO:0033626		GO:0007165	my_own	unknown	optional	unknown	optional	optional	protein	taxon:unknown	2023-11-24	FABvM		optional
my_own	16772	GO:0033627		GO:0007155	my_own	unknown	optional	unknown	optional	optional	protein	taxon:unknown	2023-11-24	FABvM		optional
my_own	16773	GO:0033628		GO:0007155	my_own	unknown	optional	unknown	optional	optional	protein	taxon:unknown	2023-11-24	FABvM		optional
my_own	16774	GO:0033629		GO:0007155	my_own	unknown	optional	unknown	optional	optional	protein	taxon:unknown	2023-11-24	FABvM		optional
my_own	16775	GO:0033630		GO:0007155	my_own	unknown	optional	unknown	optional	optional	protein	taxon:unknown	2023-11-24	FABvM		optional
my_own	16776	GO:0033631		GO:0007155	my_own	unknown	optional	unknown	optional	optional	protein	taxon:unknown	2023-11-24	FABvM		optional
my_own	16777	GO:0033632		GO:0007155	my_own	unknown	optional	unknown	optional	optional	protein	taxon:unknown	2023-11-24	FABvM		optional
my_own	16778	GO:0033633		GO:0007155	my_own	unknown	optional	unknown	optional	optional	protein	taxon:unknown	2023-11-24	FABvM		optional
my_own	16779	GO:0033634		GO:0007155	my_own	unknown	optional	unknown	optional	optional	protein	taxon:unknown	2023-11-24	FABvM		optional
my_own	16780	GO:0033635		GO:0008150	my_own	unknown	optional	unknown	optional	optional	protein	taxon:unknown	2023-11-24	FABvM		optional
my_own	16783	GO:0033638		GO:0008150	my_own	unknown	optional	unknown	optional	optional	protein	taxon:unknown	2023-11-24	FABvM		optional
my_own	16788	GO:0033643		GO:0005575	my_own	unknown	optional	unknown	optional	optional	protein	taxon:unknown	2023-11-24	FABvM		optional
my_own	16789	GO:0033644		GO:0005575	my_own	unknown	optional	unknown	optional	optional	protein	taxon:unknown	2023-11-24	FABvM		optional
my_own	16790	GO:0033645		GO:0005575	my_own	unknown	optional	unknown	optional	optional	protein	taxon:unknown	2023-11-24	FABvM		optional
my_own	16791	GO:0033646		GO:0005575	my_own	unknown	optional	unknown	optional	optional	protein	taxon:unknown	2023-11-24	FABvM		optional
my_own	16792	GO:0033647		GO:0005575	my_own	unknown	optional	unknown	optional	optional	protein	taxon:unknown	2023-11-24	FABvM		optional
my_own	16793	GO:0033648		GO:0005575	my_own	unknown	optional	unknown	optional	optional	protein	taxon:unknown	2023-11-24	FABvM		optional
my_own	16794	GO:0033650		GO:0005575	my_own	unknown	optional	unknown	optional	optional	protein	taxon:unknown	2023-11-24	FABvM		optional
my_own	16795	GO:0033651		GO:0005575	my_own	unknown	optional	unknown	optional	optional	protein	taxon:unknown	2023-11-24	FABvM		optional
my_own	16796	GO:0033652		GO:0005575	my_own	unknown	optional	unknown	optional	optional	protein	taxon:unknown	2023-11-24	FABvM		optional
my_own	16797	GO:0033653		GO:0005575	my_own	unknown	optional	unknown	optional	optional	protein	taxon:unknown	2023-11-24	FABvM		optional
my_own	16798	GO:0033654		GO:0005575	my_own	unknown	optional	unknown	optional	optional	protein	taxon:unknown	2023-11-24	FABvM		optional
my_own	16799	GO:0033655		GO:0005575	my_own	unknown	optional	unknown	optional	optional	protein	taxon:unknown	2023-11-24	FABvM		optional
my_own	16800	GO:0033656		GO:0008150	my_own	unknown	optional	unknown	optional	optional	protein	taxon:unknown	2023-11-24	FABvM		optional
my_own	16802	GO:0033658		GO:0008150	my_own	unknown	optional	unknown	optional	optional	protein	taxon:unknown	2023-11-24	FABvM		optional
my_own	16803	GO:0033659		GO:0008150	my_own	unknown	optional	unknown	optional	optional	protein	taxon:unknown	2023-11-24	FABvM		optional
my_own	16804	GO:0033660		GO:0009607	my_own	unknown	optional	unknown	optional	optional	protein	taxon:unknown	2023-11-24	FABvM		optional
my_own	16805	GO:0033661		GO:0042221	my_own	unknown	optional	unknown	optional	optional	protein	taxon:unknown	2023-11-24	FABvM		optional
my_own	16805	GO:0033661		GO:0006950	my_own	unknown	optional	unknown	optional	optional	protein	taxon:unknown	2023-11-24	FABvM		optional
my_own	16805	GO:0033661		GO:0009607	my_own	unknown	optional	unknown	optional	optional	protein	taxon:unknown	2023-11-24	FABvM		optional
my_own	16812	GO:0033668		GO:0008150	my_own	unknown	optional	unknown	optional	optional	protein	taxon:unknown	2023-11-24	FABvM		optional
my_own	16813	GO:0033670		GO:0016310	my_own	unknown	optional	unknown	optional	optional	protein	taxon:unknown	2023-11-24	FABvM		optional
my_own	16813	GO:0033670		GO:0019222	my_own	unknown	optional	unknown	optional	optional	protein	taxon:unknown	2023-11-24	FABvM		optional
my_own	16814	GO:0033671		GO:0016310	my_own	unknown	optional	unknown	optional	optional	protein	taxon:unknown	2023-11-24	FABvM		optional
my_own	16814	GO:0033671		GO:0019222	my_own	unknown	optional	unknown	optional	optional	protein	taxon:unknown	2023-11-24	FABvM		optional
my_own	16815	GO:0033672		GO:0016310	my_own	unknown	optional	unknown	optional	optional	protein	taxon:unknown	2023-11-24	FABvM		optional
my_own	16815	GO:0033672		GO:0019222	my_own	unknown	optional	unknown	optional	optional	protein	taxon:unknown	2023-11-24	FABvM		optional
my_own	16816	GO:0033673		GO:0016310	my_own	unknown	optional	unknown	optional	optional	protein	taxon:unknown	2023-11-24	FABvM		optional
my_own	16816	GO:0033673		GO:0019222	my_own	unknown	optional	unknown	optional	optional	protein	taxon:unknown	2023-11-24	FABvM		optional
my_own	16817	GO:0033674		GO:0016310	my_own	unknown	optional	unknown	optional	optional	protein	taxon:unknown	2023-11-24	FABvM		optional
my_own	16817	GO:0033674		GO:0019222	my_own	unknown	optional	unknown	optional	optional	protein	taxon:unknown	2023-11-24	FABvM		optional
my_own	16818	GO:0033675		GO:0005737	my_own	unknown	optional	unknown	optional	optional	protein	taxon:unknown	2023-11-24	FABvM		optional
my_own	16819	GO:0033677		GO:0003824	my_own	unknown	optional	unknown	optional	optional	protein	taxon:unknown	2023-11-24	FABvM		optional
my_own	16820	GO:0033678		GO:0003824	my_own	unknown	optional	unknown	optional	optional	protein	taxon:unknown	2023-11-24	FABvM		optional
my_own	16821	GO:0033679		GO:0003824	my_own	unknown	optional	unknown	optional	optional	protein	taxon:unknown	2023-11-24	FABvM		optional
my_own	16823	GO:0033684		GO:0006810	my_own	unknown	optional	unknown	optional	optional	protein	taxon:unknown	2023-11-24	FABvM		optional
my_own	16824	GO:0033685		GO:0006810	my_own	unknown	optional	unknown	optional	optional	protein	taxon:unknown	2023-11-24	FABvM		optional
my_own	16825	GO:0033686		GO:0006810	my_own	unknown	optional	unknown	optional	optional	protein	taxon:unknown	2023-11-24	FABvM		optional
my_own	16826	GO:0033687		GO:0008150	my_own	unknown	optional	unknown	optional	optional	protein	taxon:unknown	2023-11-24	FABvM		optional
my_own	16827	GO:0033688		GO:0008150	my_own	unknown	optional	unknown	optional	optional	protein	taxon:unknown	2023-11-24	FABvM		optional
my_own	16828	GO:0033689		GO:0008150	my_own	unknown	optional	unknown	optional	optional	protein	taxon:unknown	2023-11-24	FABvM		optional
my_own	16829	GO:0033690		GO:0008150	my_own	unknown	optional	unknown	optional	optional	protein	taxon:unknown	2023-11-24	FABvM		optional
my_own	16830	GO:0033691		GO:0043167	my_own	unknown	optional	unknown	optional	optional	protein	taxon:unknown	2023-11-24	FABvM		optional
my_own	16832	GO:0033693		GO:0071840	my_own	unknown	optional	unknown	optional	optional	protein	taxon:unknown	2023-11-24	FABvM		optional
my_own	16833	GO:0033694		GO:0016491	my_own	unknown	optional	unknown	optional	optional	protein	taxon:unknown	2023-11-24	FABvM		optional
my_own	16834	GO:0033695		GO:0016491	my_own	unknown	optional	unknown	optional	optional	protein	taxon:unknown	2023-11-24	FABvM		optional
my_own	16835	GO:0033696		GO:0019222	my_own	unknown	optional	unknown	optional	optional	protein	taxon:unknown	2023-11-24	FABvM		optional
my_own	16835	GO:0033696		GO:0071840	my_own	unknown	optional	unknown	optional	optional	protein	taxon:unknown	2023-11-24	FABvM		optional
my_own	16835	GO:0033696		GO:0009058	my_own	unknown	optional	unknown	optional	optional	protein	taxon:unknown	2023-11-24	FABvM		optional
my_own	16837	GO:0033698		GO:1902494	my_own	unknown	optional	unknown	optional	optional	protein	taxon:unknown	2023-11-24	FABvM		optional
my_own	16837	GO:0033698		GO:0005694	my_own	unknown	optional	unknown	optional	optional	protein	taxon:unknown	2023-11-24	FABvM		optional
my_own	16837	GO:0033698		GO:0005634	my_own	unknown	optional	unknown	optional	optional	protein	taxon:unknown	2023-11-24	FABvM		optional
my_own	16838	GO:0033699		GO:0016787	my_own	unknown	optional	unknown	optional	optional	protein	taxon:unknown	2023-11-24	FABvM		optional
my_own	16839	GO:0033700		GO:0006810	my_own	unknown	optional	unknown	optional	optional	protein	taxon:unknown	2023-11-24	FABvM		optional
my_own	16840	GO:0033701		GO:0016491	my_own	unknown	optional	unknown	optional	optional	protein	taxon:unknown	2023-11-24	FABvM		optional
my_own	16841	GO:0033702		GO:0016491	my_own	unknown	optional	unknown	optional	optional	protein	taxon:unknown	2023-11-24	FABvM		optional
my_own	16842	GO:0033703		GO:0016491	my_own	unknown	optional	unknown	optional	optional	protein	taxon:unknown	2023-11-24	FABvM		optional
my_own	16843	GO:0033704		GO:0016491	my_own	unknown	optional	unknown	optional	optional	protein	taxon:unknown	2023-11-24	FABvM		optional
my_own	16844	GO:0033705		GO:0016491	my_own	unknown	optional	unknown	optional	optional	protein	taxon:unknown	2023-11-24	FABvM		optional
my_own	16846	GO:0033707		GO:0016491	my_own	unknown	optional	unknown	optional	optional	protein	taxon:unknown	2023-11-24	FABvM		optional
my_own	16847	GO:0033708		GO:0016491	my_own	unknown	optional	unknown	optional	optional	protein	taxon:unknown	2023-11-24	FABvM		optional
my_own	16848	GO:0033709		GO:0016491	my_own	unknown	optional	unknown	optional	optional	protein	taxon:unknown	2023-11-24	FABvM		optional
my_own	16849	GO:0033711		GO:0016491	my_own	unknown	optional	unknown	optional	optional	protein	taxon:unknown	2023-11-24	FABvM		optional
my_own	16850	GO:0033712		GO:0016491	my_own	unknown	optional	unknown	optional	optional	protein	taxon:unknown	2023-11-24	FABvM		optional
my_own	16851	GO:0033713		GO:0016491	my_own	unknown	optional	unknown	optional	optional	protein	taxon:unknown	2023-11-24	FABvM		optional
my_own	16852	GO:0033714		GO:0016491	my_own	unknown	optional	unknown	optional	optional	protein	taxon:unknown	2023-11-24	FABvM		optional
my_own	16853	GO:0033715		GO:0016491	my_own	unknown	optional	unknown	optional	optional	protein	taxon:unknown	2023-11-24	FABvM		optional
my_own	16854	GO:0033716		GO:0016491	my_own	unknown	optional	unknown	optional	optional	protein	taxon:unknown	2023-11-24	FABvM		optional
my_own	16855	GO:0033717		GO:0016491	my_own	unknown	optional	unknown	optional	optional	protein	taxon:unknown	2023-11-24	FABvM		optional
my_own	16856	GO:0033718		GO:0016491	my_own	unknown	optional	unknown	optional	optional	protein	taxon:unknown	2023-11-24	FABvM		optional
my_own	16857	GO:0033719		GO:0016491	my_own	unknown	optional	unknown	optional	optional	protein	taxon:unknown	2023-11-24	FABvM		optional
my_own	16858	GO:0033720		GO:0016491	my_own	unknown	optional	unknown	optional	optional	protein	taxon:unknown	2023-11-24	FABvM		optional
my_own	16859	GO:0033721		GO:0016491	my_own	unknown	optional	unknown	optional	optional	protein	taxon:unknown	2023-11-24	FABvM		optional
my_own	16860	GO:0033722		GO:0016491	my_own	unknown	optional	unknown	optional	optional	protein	taxon:unknown	2023-11-24	FABvM		optional
my_own	16861	GO:0033723		GO:0016491	my_own	unknown	optional	unknown	optional	optional	protein	taxon:unknown	2023-11-24	FABvM		optional
my_own	16862	GO:0033726		GO:0016491	my_own	unknown	optional	unknown	optional	optional	protein	taxon:unknown	2023-11-24	FABvM		optional
my_own	16863	GO:0033727		GO:0016491	my_own	unknown	optional	unknown	optional	optional	protein	taxon:unknown	2023-11-24	FABvM		optional
my_own	16864	GO:0033728		GO:0016491	my_own	unknown	optional	unknown	optional	optional	protein	taxon:unknown	2023-11-24	FABvM		optional
my_own	16865	GO:0033729		GO:0016491	my_own	unknown	optional	unknown	optional	optional	protein	taxon:unknown	2023-11-24	FABvM		optional
my_own	16866	GO:0033730		GO:0016491	my_own	unknown	optional	unknown	optional	optional	protein	taxon:unknown	2023-11-24	FABvM		optional
my_own	16867	GO:0033731		GO:0016491	my_own	unknown	optional	unknown	optional	optional	protein	taxon:unknown	2023-11-24	FABvM		optional
my_own	16868	GO:0033732		GO:0016491	my_own	unknown	optional	unknown	optional	optional	protein	taxon:unknown	2023-11-24	FABvM		optional
my_own	16869	GO:0033734		GO:0016491	my_own	unknown	optional	unknown	optional	optional	protein	taxon:unknown	2023-11-24	FABvM		optional
my_own	16870	GO:0033735		GO:0016491	my_own	unknown	optional	unknown	optional	optional	protein	taxon:unknown	2023-11-24	FABvM		optional
my_own	16871	GO:0033736		GO:0016491	my_own	unknown	optional	unknown	optional	optional	protein	taxon:unknown	2023-11-24	FABvM		optional
my_own	16872	GO:0033737		GO:0016491	my_own	unknown	optional	unknown	optional	optional	protein	taxon:unknown	2023-11-24	FABvM		optional
my_own	16873	GO:0033738		GO:0016491	my_own	unknown	optional	unknown	optional	optional	protein	taxon:unknown	2023-11-24	FABvM		optional
my_own	16874	GO:0033739		GO:0016491	my_own	unknown	optional	unknown	optional	optional	protein	taxon:unknown	2023-11-24	FABvM		optional
my_own	16875	GO:0033740		GO:0016491	my_own	unknown	optional	unknown	optional	optional	protein	taxon:unknown	2023-11-24	FABvM		optional
my_own	16876	GO:0033741		GO:0016491	my_own	unknown	optional	unknown	optional	optional	protein	taxon:unknown	2023-11-24	FABvM		optional
my_own	16877	GO:0033743		GO:0016491	my_own	unknown	optional	unknown	optional	optional	protein	taxon:unknown	2023-11-24	FABvM		optional
my_own	16878	GO:0033744		GO:0016491	my_own	unknown	optional	unknown	optional	optional	protein	taxon:unknown	2023-11-24	FABvM		optional
my_own	16879	GO:0033745		GO:0016491	my_own	unknown	optional	unknown	optional	optional	protein	taxon:unknown	2023-11-24	FABvM		optional
my_own	16880	GO:0033746		GO:0016491	my_own	unknown	optional	unknown	optional	optional	protein	taxon:unknown	2023-11-24	FABvM		optional
my_own	16882	GO:0033748		GO:0016491	my_own	unknown	optional	unknown	optional	optional	protein	taxon:unknown	2023-11-24	FABvM		optional
my_own	16883	GO:0033749		GO:0016491	my_own	unknown	optional	unknown	optional	optional	protein	taxon:unknown	2023-11-24	FABvM		optional
my_own	16884	GO:0033750		GO:0008150	my_own	unknown	optional	unknown	optional	optional	protein	taxon:unknown	2023-11-24	FABvM		optional
my_own	16886	GO:0033752		GO:0016491	my_own	unknown	optional	unknown	optional	optional	protein	taxon:unknown	2023-11-24	FABvM		optional
my_own	16887	GO:0033754		GO:0016491	my_own	unknown	optional	unknown	optional	optional	protein	taxon:unknown	2023-11-24	FABvM		optional
my_own	16888	GO:0033755		GO:0016491	my_own	unknown	optional	unknown	optional	optional	protein	taxon:unknown	2023-11-24	FABvM		optional
my_own	16889	GO:0033756		GO:0016491	my_own	unknown	optional	unknown	optional	optional	protein	taxon:unknown	2023-11-24	FABvM		optional
my_own	16890	GO:0033757		GO:0016491	my_own	unknown	optional	unknown	optional	optional	protein	taxon:unknown	2023-11-24	FABvM		optional
my_own	16891	GO:0033758		GO:0016491	my_own	unknown	optional	unknown	optional	optional	protein	taxon:unknown	2023-11-24	FABvM		optional
my_own	16892	GO:0033759		GO:0016491	my_own	unknown	optional	unknown	optional	optional	protein	taxon:unknown	2023-11-24	FABvM		optional
my_own	16893	GO:0033760		GO:0016491	my_own	unknown	optional	unknown	optional	optional	protein	taxon:unknown	2023-11-24	FABvM		optional
my_own	16894	GO:0033761		GO:0016491	my_own	unknown	optional	unknown	optional	optional	protein	taxon:unknown	2023-11-24	FABvM		optional
my_own	16895	GO:0033762		GO:0042221	my_own	unknown	optional	unknown	optional	optional	protein	taxon:unknown	2023-11-24	FABvM		optional
my_own	16896	GO:0033763		GO:0016491	my_own	unknown	optional	unknown	optional	optional	protein	taxon:unknown	2023-11-24	FABvM		optional
my_own	16897	GO:0033764		GO:0016491	my_own	unknown	optional	unknown	optional	optional	protein	taxon:unknown	2023-11-24	FABvM		optional
my_own	16898	GO:0033765		GO:0016491	my_own	unknown	optional	unknown	optional	optional	protein	taxon:unknown	2023-11-24	FABvM		optional
my_own	16899	GO:0033766		GO:0016491	my_own	unknown	optional	unknown	optional	optional	protein	taxon:unknown	2023-11-24	FABvM		optional
my_own	16900	GO:0033767		GO:0016491	my_own	unknown	optional	unknown	optional	optional	protein	taxon:unknown	2023-11-24	FABvM		optional
my_own	16901	GO:0033768		GO:1902494	my_own	unknown	optional	unknown	optional	optional	protein	taxon:unknown	2023-11-24	FABvM		optional
my_own	16901	GO:0033768		GO:0005634	my_own	unknown	optional	unknown	optional	optional	protein	taxon:unknown	2023-11-24	FABvM		optional
my_own	16902	GO:0033769		GO:0016491	my_own	unknown	optional	unknown	optional	optional	protein	taxon:unknown	2023-11-24	FABvM		optional
my_own	16903	GO:0033770		GO:0016491	my_own	unknown	optional	unknown	optional	optional	protein	taxon:unknown	2023-11-24	FABvM		optional
my_own	16904	GO:0033771		GO:0016491	my_own	unknown	optional	unknown	optional	optional	protein	taxon:unknown	2023-11-24	FABvM		optional
my_own	16905	GO:0033772		GO:0016491	my_own	unknown	optional	unknown	optional	optional	protein	taxon:unknown	2023-11-24	FABvM		optional
my_own	16906	GO:0033773		GO:0016491	my_own	unknown	optional	unknown	optional	optional	protein	taxon:unknown	2023-11-24	FABvM		optional
my_own	16907	GO:0033774		GO:0005575	my_own	unknown	optional	unknown	optional	optional	protein	taxon:unknown	2023-11-24	FABvM		optional
my_own	16908	GO:0033775		GO:0016491	my_own	unknown	optional	unknown	optional	optional	protein	taxon:unknown	2023-11-24	FABvM		optional
my_own	16909	GO:0033776		GO:0016491	my_own	unknown	optional	unknown	optional	optional	protein	taxon:unknown	2023-11-24	FABvM		optional
my_own	16910	GO:0033777		GO:0016491	my_own	unknown	optional	unknown	optional	optional	protein	taxon:unknown	2023-11-24	FABvM		optional
my_own	16911	GO:0033778		GO:0016491	my_own	unknown	optional	unknown	optional	optional	protein	taxon:unknown	2023-11-24	FABvM		optional
my_own	16912	GO:0033779		GO:0016491	my_own	unknown	optional	unknown	optional	optional	protein	taxon:unknown	2023-11-24	FABvM		optional
my_own	16913	GO:0033780		GO:0016491	my_own	unknown	optional	unknown	optional	optional	protein	taxon:unknown	2023-11-24	FABvM		optional
my_own	16914	GO:0033781		GO:0016491	my_own	unknown	optional	unknown	optional	optional	protein	taxon:unknown	2023-11-24	FABvM		optional
my_own	16915	GO:0033782		GO:0016491	my_own	unknown	optional	unknown	optional	optional	protein	taxon:unknown	2023-11-24	FABvM		optional
my_own	16916	GO:0033783		GO:0016491	my_own	unknown	optional	unknown	optional	optional	protein	taxon:unknown	2023-11-24	FABvM		optional
my_own	16917	GO:0033784		GO:0016491	my_own	unknown	optional	unknown	optional	optional	protein	taxon:unknown	2023-11-24	FABvM		optional
my_own	16918	GO:0033785		GO:0016301	my_own	unknown	optional	unknown	optional	optional	protein	taxon:unknown	2023-11-24	FABvM		optional
my_own	16919	GO:0033786		GO:0016779	my_own	unknown	optional	unknown	optional	optional	protein	taxon:unknown	2023-11-24	FABvM		optional
my_own	16920	GO:0033787		GO:0016491	my_own	unknown	optional	unknown	optional	optional	protein	taxon:unknown	2023-11-24	FABvM		optional
my_own	16921	GO:0033788		GO:0016491	my_own	unknown	optional	unknown	optional	optional	protein	taxon:unknown	2023-11-24	FABvM		optional
my_own	16922	GO:0033789		GO:0016491	my_own	unknown	optional	unknown	optional	optional	protein	taxon:unknown	2023-11-24	FABvM		optional
my_own	16923	GO:0033790		GO:0016491	my_own	unknown	optional	unknown	optional	optional	protein	taxon:unknown	2023-11-24	FABvM		optional
my_own	16924	GO:0033791		GO:0016491	my_own	unknown	optional	unknown	optional	optional	protein	taxon:unknown	2023-11-24	FABvM		optional
my_own	16925	GO:0033792		GO:0016491	my_own	unknown	optional	unknown	optional	optional	protein	taxon:unknown	2023-11-24	FABvM		optional
my_own	16926	GO:0033793		GO:0016491	my_own	unknown	optional	unknown	optional	optional	protein	taxon:unknown	2023-11-24	FABvM		optional
my_own	16927	GO:0033794		GO:0016491	my_own	unknown	optional	unknown	optional	optional	protein	taxon:unknown	2023-11-24	FABvM		optional
my_own	16928	GO:0033795		GO:0016491	my_own	unknown	optional	unknown	optional	optional	protein	taxon:unknown	2023-11-24	FABvM		optional
my_own	16929	GO:0033796		GO:0016491	my_own	unknown	optional	unknown	optional	optional	protein	taxon:unknown	2023-11-24	FABvM		optional
my_own	16930	GO:0033797		GO:0016491	my_own	unknown	optional	unknown	optional	optional	protein	taxon:unknown	2023-11-24	FABvM		optional
my_own	16931	GO:0033798		GO:0016491	my_own	unknown	optional	unknown	optional	optional	protein	taxon:unknown	2023-11-24	FABvM		optional
my_own	16932	GO:0033799		GO:0016740	my_own	unknown	optional	unknown	optional	optional	protein	taxon:unknown	2023-11-24	FABvM		optional
my_own	16933	GO:0033800		GO:0016740	my_own	unknown	optional	unknown	optional	optional	protein	taxon:unknown	2023-11-24	FABvM		optional
my_own	16934	GO:0033801		GO:0016740	my_own	unknown	optional	unknown	optional	optional	protein	taxon:unknown	2023-11-24	FABvM		optional
my_own	16935	GO:0033802		GO:0016740	my_own	unknown	optional	unknown	optional	optional	protein	taxon:unknown	2023-11-24	FABvM		optional
my_own	16936	GO:0033803		GO:0016740	my_own	unknown	optional	unknown	optional	optional	protein	taxon:unknown	2023-11-24	FABvM		optional
my_own	16939	GO:0033806		GO:0016740	my_own	unknown	optional	unknown	optional	optional	protein	taxon:unknown	2023-11-24	FABvM		optional
my_own	16941	GO:0033808		GO:0016740	my_own	unknown	optional	unknown	optional	optional	protein	taxon:unknown	2023-11-24	FABvM		optional
my_own	16942	GO:0033809		GO:0016740	my_own	unknown	optional	unknown	optional	optional	protein	taxon:unknown	2023-11-24	FABvM		optional
my_own	16943	GO:0033810		GO:0016740	my_own	unknown	optional	unknown	optional	optional	protein	taxon:unknown	2023-11-24	FABvM		optional
my_own	16944	GO:0033811		GO:0016740	my_own	unknown	optional	unknown	optional	optional	protein	taxon:unknown	2023-11-24	FABvM		optional
my_own	16945	GO:0033812		GO:0016740	my_own	unknown	optional	unknown	optional	optional	protein	taxon:unknown	2023-11-24	FABvM		optional
my_own	16946	GO:0033813		GO:0016740	my_own	unknown	optional	unknown	optional	optional	protein	taxon:unknown	2023-11-24	FABvM		optional
my_own	16947	GO:0033814		GO:0016740	my_own	unknown	optional	unknown	optional	optional	protein	taxon:unknown	2023-11-24	FABvM		optional
my_own	16948	GO:0033815		GO:0016740	my_own	unknown	optional	unknown	optional	optional	protein	taxon:unknown	2023-11-24	FABvM		optional
my_own	16949	GO:0033816		GO:0016740	my_own	unknown	optional	unknown	optional	optional	protein	taxon:unknown	2023-11-24	FABvM		optional
my_own	16950	GO:0033818		GO:0016740	my_own	unknown	optional	unknown	optional	optional	protein	taxon:unknown	2023-11-24	FABvM		optional
my_own	16951	GO:0033819		GO:0016740	my_own	unknown	optional	unknown	optional	optional	protein	taxon:unknown	2023-11-24	FABvM		optional
my_own	16952	GO:0033820		GO:0016740	my_own	unknown	optional	unknown	optional	optional	protein	taxon:unknown	2023-11-24	FABvM		optional
my_own	16953	GO:0033821		GO:0016740	my_own	unknown	optional	unknown	optional	optional	protein	taxon:unknown	2023-11-24	FABvM		optional
my_own	16954	GO:0033822		GO:0016740	my_own	unknown	optional	unknown	optional	optional	protein	taxon:unknown	2023-11-24	FABvM		optional
my_own	16955	GO:0033823		GO:0016740	my_own	unknown	optional	unknown	optional	optional	protein	taxon:unknown	2023-11-24	FABvM		optional
my_own	16956	GO:0033824		GO:0016740	my_own	unknown	optional	unknown	optional	optional	protein	taxon:unknown	2023-11-24	FABvM		optional
my_own	16957	GO:0033825		GO:0016740	my_own	unknown	optional	unknown	optional	optional	protein	taxon:unknown	2023-11-24	FABvM		optional
my_own	16958	GO:0033826		GO:0016740	my_own	unknown	optional	unknown	optional	optional	protein	taxon:unknown	2023-11-24	FABvM		optional
my_own	16959	GO:0033827		GO:0016740	my_own	unknown	optional	unknown	optional	optional	protein	taxon:unknown	2023-11-24	FABvM		optional
my_own	16960	GO:0033828		GO:0016740	my_own	unknown	optional	unknown	optional	optional	protein	taxon:unknown	2023-11-24	FABvM		optional
my_own	16961	GO:0033829		GO:0016740	my_own	unknown	optional	unknown	optional	optional	protein	taxon:unknown	2023-11-24	FABvM		optional
my_own	16962	GO:0033830		GO:0016740	my_own	unknown	optional	unknown	optional	optional	protein	taxon:unknown	2023-11-24	FABvM		optional
my_own	16963	GO:0033831		GO:0016740	my_own	unknown	optional	unknown	optional	optional	protein	taxon:unknown	2023-11-24	FABvM		optional
my_own	16964	GO:0033832		GO:0016740	my_own	unknown	optional	unknown	optional	optional	protein	taxon:unknown	2023-11-24	FABvM		optional
my_own	16965	GO:0033833		GO:0016491	my_own	unknown	optional	unknown	optional	optional	protein	taxon:unknown	2023-11-24	FABvM		optional
my_own	16966	GO:0033834		GO:0016740	my_own	unknown	optional	unknown	optional	optional	protein	taxon:unknown	2023-11-24	FABvM		optional
my_own	16967	GO:0033835		GO:0016740	my_own	unknown	optional	unknown	optional	optional	protein	taxon:unknown	2023-11-24	FABvM		optional
my_own	16968	GO:0033836		GO:0016740	my_own	unknown	optional	unknown	optional	optional	protein	taxon:unknown	2023-11-24	FABvM		optional
my_own	16969	GO:0033837		GO:0016740	my_own	unknown	optional	unknown	optional	optional	protein	taxon:unknown	2023-11-24	FABvM		optional
my_own	16970	GO:0033838		GO:0016740	my_own	unknown	optional	unknown	optional	optional	protein	taxon:unknown	2023-11-24	FABvM		optional
my_own	16971	GO:0033839		GO:0016740	my_own	unknown	optional	unknown	optional	optional	protein	taxon:unknown	2023-11-24	FABvM		optional
my_own	16972	GO:0033840		GO:0016740	my_own	unknown	optional	unknown	optional	optional	protein	taxon:unknown	2023-11-24	FABvM		optional
my_own	16973	GO:0033841		GO:0016740	my_own	unknown	optional	unknown	optional	optional	protein	taxon:unknown	2023-11-24	FABvM		optional
my_own	16974	GO:0033842		GO:0016740	my_own	unknown	optional	unknown	optional	optional	protein	taxon:unknown	2023-11-24	FABvM		optional
my_own	16975	GO:0033843		GO:0016740	my_own	unknown	optional	unknown	optional	optional	protein	taxon:unknown	2023-11-24	FABvM		optional
my_own	16976	GO:0033844		GO:0016740	my_own	unknown	optional	unknown	optional	optional	protein	taxon:unknown	2023-11-24	FABvM		optional
my_own	16977	GO:0033845		GO:0016491	my_own	unknown	optional	unknown	optional	optional	protein	taxon:unknown	2023-11-24	FABvM		optional
my_own	16978	GO:0033846		GO:0016740	my_own	unknown	optional	unknown	optional	optional	protein	taxon:unknown	2023-11-24	FABvM		optional
my_own	16979	GO:0033847		GO:0016740	my_own	unknown	optional	unknown	optional	optional	protein	taxon:unknown	2023-11-24	FABvM		optional
my_own	16980	GO:0033848		GO:0016740	my_own	unknown	optional	unknown	optional	optional	protein	taxon:unknown	2023-11-24	FABvM		optional
my_own	16981	GO:0033849		GO:0016740	my_own	unknown	optional	unknown	optional	optional	protein	taxon:unknown	2023-11-24	FABvM		optional
my_own	16982	GO:0033850		GO:0016740	my_own	unknown	optional	unknown	optional	optional	protein	taxon:unknown	2023-11-24	FABvM		optional
my_own	16983	GO:0033851		GO:0016740	my_own	unknown	optional	unknown	optional	optional	protein	taxon:unknown	2023-11-24	FABvM		optional
my_own	16984	GO:0033852		GO:0016740	my_own	unknown	optional	unknown	optional	optional	protein	taxon:unknown	2023-11-24	FABvM		optional
my_own	16985	GO:0033853		GO:0016740	my_own	unknown	optional	unknown	optional	optional	protein	taxon:unknown	2023-11-24	FABvM		optional
my_own	16986	GO:0033854		GO:0016740	my_own	unknown	optional	unknown	optional	optional	protein	taxon:unknown	2023-11-24	FABvM		optional
my_own	16987	GO:0033855		GO:0016740	my_own	unknown	optional	unknown	optional	optional	protein	taxon:unknown	2023-11-24	FABvM		optional
my_own	16988	GO:0033856		GO:0016740	my_own	unknown	optional	unknown	optional	optional	protein	taxon:unknown	2023-11-24	FABvM		optional
my_own	16989	GO:0033857		GO:0016301	my_own	unknown	optional	unknown	optional	optional	protein	taxon:unknown	2023-11-24	FABvM		optional
my_own	16990	GO:0033858		GO:0016301	my_own	unknown	optional	unknown	optional	optional	protein	taxon:unknown	2023-11-24	FABvM		optional
my_own	16991	GO:0033859		GO:0008152	my_own	unknown	optional	unknown	optional	optional	protein	taxon:unknown	2023-11-24	FABvM		optional
my_own	16992	GO:0033860		GO:0008150	my_own	unknown	optional	unknown	optional	optional	protein	taxon:unknown	2023-11-24	FABvM		optional
my_own	16993	GO:0033861		GO:0008150	my_own	unknown	optional	unknown	optional	optional	protein	taxon:unknown	2023-11-24	FABvM		optional
my_own	16994	GO:0033862		GO:0016301	my_own	unknown	optional	unknown	optional	optional	protein	taxon:unknown	2023-11-24	FABvM		optional
my_own	16995	GO:0033863		GO:0016301	my_own	unknown	optional	unknown	optional	optional	protein	taxon:unknown	2023-11-24	FABvM		optional
my_own	16996	GO:0033864		GO:0008150	my_own	unknown	optional	unknown	optional	optional	protein	taxon:unknown	2023-11-24	FABvM		optional
my_own	16997	GO:0033865		GO:0044281	my_own	unknown	optional	unknown	optional	optional	protein	taxon:unknown	2023-11-24	FABvM		optional
my_own	16997	GO:0033865		GO:0006807	my_own	unknown	optional	unknown	optional	optional	protein	taxon:unknown	2023-11-24	FABvM		optional
my_own	16998	GO:0033866		GO:0044281	my_own	unknown	optional	unknown	optional	optional	protein	taxon:unknown	2023-11-24	FABvM		optional
my_own	16998	GO:0033866		GO:0009058	my_own	unknown	optional	unknown	optional	optional	protein	taxon:unknown	2023-11-24	FABvM		optional
my_own	16998	GO:0033866		GO:0006807	my_own	unknown	optional	unknown	optional	optional	protein	taxon:unknown	2023-11-24	FABvM		optional
my_own	16999	GO:0033867		GO:0016301	my_own	unknown	optional	unknown	optional	optional	protein	taxon:unknown	2023-11-24	FABvM		optional
my_own	17001	GO:0033869		GO:0044281	my_own	unknown	optional	unknown	optional	optional	protein	taxon:unknown	2023-11-24	FABvM		optional
my_own	17001	GO:0033869		GO:0006807	my_own	unknown	optional	unknown	optional	optional	protein	taxon:unknown	2023-11-24	FABvM		optional
my_own	17002	GO:0033870		GO:0016740	my_own	unknown	optional	unknown	optional	optional	protein	taxon:unknown	2023-11-24	FABvM		optional
my_own	17003	GO:0033871		GO:0016740	my_own	unknown	optional	unknown	optional	optional	protein	taxon:unknown	2023-11-24	FABvM		optional
my_own	17004	GO:0033872		GO:0016740	my_own	unknown	optional	unknown	optional	optional	protein	taxon:unknown	2023-11-24	FABvM		optional
my_own	17005	GO:0033873		GO:0016740	my_own	unknown	optional	unknown	optional	optional	protein	taxon:unknown	2023-11-24	FABvM		optional
my_own	17006	GO:0033874		GO:0016740	my_own	unknown	optional	unknown	optional	optional	protein	taxon:unknown	2023-11-24	FABvM		optional
my_own	17007	GO:0033875		GO:0044281	my_own	unknown	optional	unknown	optional	optional	protein	taxon:unknown	2023-11-24	FABvM		optional
my_own	17007	GO:0033875		GO:0006807	my_own	unknown	optional	unknown	optional	optional	protein	taxon:unknown	2023-11-24	FABvM		optional
my_own	17008	GO:0033876		GO:0016740	my_own	unknown	optional	unknown	optional	optional	protein	taxon:unknown	2023-11-24	FABvM		optional
my_own	17009	GO:0033877		GO:0016740	my_own	unknown	optional	unknown	optional	optional	protein	taxon:unknown	2023-11-24	FABvM		optional
my_own	17010	GO:0033878		GO:0016787	my_own	unknown	optional	unknown	optional	optional	protein	taxon:unknown	2023-11-24	FABvM		optional
my_own	17011	GO:0033879		GO:0016787	my_own	unknown	optional	unknown	optional	optional	protein	taxon:unknown	2023-11-24	FABvM		optional
my_own	17012	GO:0033880		GO:0016787	my_own	unknown	optional	unknown	optional	optional	protein	taxon:unknown	2023-11-24	FABvM		optional
my_own	17013	GO:0033881		GO:0016740	my_own	unknown	optional	unknown	optional	optional	protein	taxon:unknown	2023-11-24	FABvM		optional
my_own	17014	GO:0033882		GO:0016787	my_own	unknown	optional	unknown	optional	optional	protein	taxon:unknown	2023-11-24	FABvM		optional
my_own	17015	GO:0033883		GO:0016791	my_own	unknown	optional	unknown	optional	optional	protein	taxon:unknown	2023-11-24	FABvM		optional
my_own	17017	GO:0033885		GO:0016791	my_own	unknown	optional	unknown	optional	optional	protein	taxon:unknown	2023-11-24	FABvM		optional
my_own	17018	GO:0033886		GO:0016787	my_own	unknown	optional	unknown	optional	optional	protein	taxon:unknown	2023-11-24	FABvM		optional
my_own	17019	GO:0033887		GO:0016787	my_own	unknown	optional	unknown	optional	optional	protein	taxon:unknown	2023-11-24	FABvM		optional
my_own	17020	GO:0033888		GO:0016787	my_own	unknown	optional	unknown	optional	optional	protein	taxon:unknown	2023-11-24	FABvM		optional
my_own	17021	GO:0033889		GO:0016787	my_own	unknown	optional	unknown	optional	optional	protein	taxon:unknown	2023-11-24	FABvM		optional
my_own	17022	GO:0033890		GO:0016787	my_own	unknown	optional	unknown	optional	optional	protein	taxon:unknown	2023-11-24	FABvM		optional
my_own	17023	GO:0033891		GO:0016787	my_own	unknown	optional	unknown	optional	optional	protein	taxon:unknown	2023-11-24	FABvM		optional
my_own	17024	GO:0033892		GO:0016787	my_own	unknown	optional	unknown	optional	optional	protein	taxon:unknown	2023-11-24	FABvM		optional
my_own	17025	GO:0033893		GO:0016787	my_own	unknown	optional	unknown	optional	optional	protein	taxon:unknown	2023-11-24	FABvM		optional
my_own	17026	GO:0033894		GO:0016787	my_own	unknown	optional	unknown	optional	optional	protein	taxon:unknown	2023-11-24	FABvM		optional
my_own	17027	GO:0033895		GO:0016787	my_own	unknown	optional	unknown	optional	optional	protein	taxon:unknown	2023-11-24	FABvM		optional
my_own	17028	GO:0033896		GO:0016787	my_own	unknown	optional	unknown	optional	optional	protein	taxon:unknown	2023-11-24	FABvM		optional
my_own	17029	GO:0033897		GO:0016787	my_own	unknown	optional	unknown	optional	optional	protein	taxon:unknown	2023-11-24	FABvM		optional
my_own	17029	GO:0033897		GO:0016829	my_own	unknown	optional	unknown	optional	optional	protein	taxon:unknown	2023-11-24	FABvM		optional
my_own	17030	GO:0033898		GO:0016787	my_own	unknown	optional	unknown	optional	optional	protein	taxon:unknown	2023-11-24	FABvM		optional
my_own	17031	GO:0033899		GO:0016787	my_own	unknown	optional	unknown	optional	optional	protein	taxon:unknown	2023-11-24	FABvM		optional
my_own	17032	GO:0033900		GO:0016787	my_own	unknown	optional	unknown	optional	optional	protein	taxon:unknown	2023-11-24	FABvM		optional
my_own	17033	GO:0033901		GO:0016787	my_own	unknown	optional	unknown	optional	optional	protein	taxon:unknown	2023-11-24	FABvM		optional
my_own	17034	GO:0033902		GO:0016787	my_own	unknown	optional	unknown	optional	optional	protein	taxon:unknown	2023-11-24	FABvM		optional
my_own	17036	GO:0033904		GO:0016787	my_own	unknown	optional	unknown	optional	optional	protein	taxon:unknown	2023-11-24	FABvM		optional
my_own	17037	GO:0033905		GO:0016787	my_own	unknown	optional	unknown	optional	optional	protein	taxon:unknown	2023-11-24	FABvM		optional
my_own	17038	GO:0033906		GO:0016787	my_own	unknown	optional	unknown	optional	optional	protein	taxon:unknown	2023-11-24	FABvM		optional
my_own	17039	GO:0033907		GO:0016787	my_own	unknown	optional	unknown	optional	optional	protein	taxon:unknown	2023-11-24	FABvM		optional
my_own	17040	GO:0033908		GO:0016787	my_own	unknown	optional	unknown	optional	optional	protein	taxon:unknown	2023-11-24	FABvM		optional
my_own	17041	GO:0033909		GO:0016787	my_own	unknown	optional	unknown	optional	optional	protein	taxon:unknown	2023-11-24	FABvM		optional
my_own	17042	GO:0033910		GO:0016787	my_own	unknown	optional	unknown	optional	optional	protein	taxon:unknown	2023-11-24	FABvM		optional
my_own	17043	GO:0033911		GO:0016787	my_own	unknown	optional	unknown	optional	optional	protein	taxon:unknown	2023-11-24	FABvM		optional
my_own	17044	GO:0033912		GO:0016787	my_own	unknown	optional	unknown	optional	optional	protein	taxon:unknown	2023-11-24	FABvM		optional
my_own	17045	GO:0033913		GO:0016787	my_own	unknown	optional	unknown	optional	optional	protein	taxon:unknown	2023-11-24	FABvM		optional
my_own	17046	GO:0033914		GO:0016787	my_own	unknown	optional	unknown	optional	optional	protein	taxon:unknown	2023-11-24	FABvM		optional
my_own	17047	GO:0033915		GO:0016787	my_own	unknown	optional	unknown	optional	optional	protein	taxon:unknown	2023-11-24	FABvM		optional
my_own	17048	GO:0033916		GO:0016787	my_own	unknown	optional	unknown	optional	optional	protein	taxon:unknown	2023-11-24	FABvM		optional
my_own	17049	GO:0033917		GO:0016787	my_own	unknown	optional	unknown	optional	optional	protein	taxon:unknown	2023-11-24	FABvM		optional
my_own	17050	GO:0033918		GO:0016787	my_own	unknown	optional	unknown	optional	optional	protein	taxon:unknown	2023-11-24	FABvM		optional
my_own	17051	GO:0033919		GO:0016787	my_own	unknown	optional	unknown	optional	optional	protein	taxon:unknown	2023-11-24	FABvM		optional
my_own	17052	GO:0033920		GO:0016787	my_own	unknown	optional	unknown	optional	optional	protein	taxon:unknown	2023-11-24	FABvM		optional
my_own	17053	GO:0033921		GO:0016787	my_own	unknown	optional	unknown	optional	optional	protein	taxon:unknown	2023-11-24	FABvM		optional
my_own	17054	GO:0033922		GO:0016787	my_own	unknown	optional	unknown	optional	optional	protein	taxon:unknown	2023-11-24	FABvM		optional
my_own	17055	GO:0033923		GO:0016787	my_own	unknown	optional	unknown	optional	optional	protein	taxon:unknown	2023-11-24	FABvM		optional
my_own	17056	GO:0033924		GO:0016787	my_own	unknown	optional	unknown	optional	optional	protein	taxon:unknown	2023-11-24	FABvM		optional
my_own	17057	GO:0033925		GO:0016787	my_own	unknown	optional	unknown	optional	optional	protein	taxon:unknown	2023-11-24	FABvM		optional
my_own	17058	GO:0033926		GO:0016787	my_own	unknown	optional	unknown	optional	optional	protein	taxon:unknown	2023-11-24	FABvM		optional
my_own	17059	GO:0033927		GO:0016787	my_own	unknown	optional	unknown	optional	optional	protein	taxon:unknown	2023-11-24	FABvM		optional
my_own	17060	GO:0033928		GO:0016787	my_own	unknown	optional	unknown	optional	optional	protein	taxon:unknown	2023-11-24	FABvM		optional
my_own	17061	GO:0033929		GO:0016787	my_own	unknown	optional	unknown	optional	optional	protein	taxon:unknown	2023-11-24	FABvM		optional
my_own	17062	GO:0033930		GO:0016787	my_own	unknown	optional	unknown	optional	optional	protein	taxon:unknown	2023-11-24	FABvM		optional
my_own	17063	GO:0033931		GO:0016787	my_own	unknown	optional	unknown	optional	optional	protein	taxon:unknown	2023-11-24	FABvM		optional
my_own	17064	GO:0033932		GO:0016787	my_own	unknown	optional	unknown	optional	optional	protein	taxon:unknown	2023-11-24	FABvM		optional
my_own	17065	GO:0033933		GO:0016787	my_own	unknown	optional	unknown	optional	optional	protein	taxon:unknown	2023-11-24	FABvM		optional
my_own	17066	GO:0033934		GO:0016787	my_own	unknown	optional	unknown	optional	optional	protein	taxon:unknown	2023-11-24	FABvM		optional
my_own	17067	GO:0033935		GO:0016787	my_own	unknown	optional	unknown	optional	optional	protein	taxon:unknown	2023-11-24	FABvM		optional
my_own	17068	GO:0033936		GO:0016787	my_own	unknown	optional	unknown	optional	optional	protein	taxon:unknown	2023-11-24	FABvM		optional
my_own	17069	GO:0033937		GO:0016787	my_own	unknown	optional	unknown	optional	optional	protein	taxon:unknown	2023-11-24	FABvM		optional
my_own	17070	GO:0033938		GO:0016787	my_own	unknown	optional	unknown	optional	optional	protein	taxon:unknown	2023-11-24	FABvM		optional
my_own	17071	GO:0033939		GO:0016787	my_own	unknown	optional	unknown	optional	optional	protein	taxon:unknown	2023-11-24	FABvM		optional
my_own	17072	GO:0033940		GO:0016787	my_own	unknown	optional	unknown	optional	optional	protein	taxon:unknown	2023-11-24	FABvM		optional
my_own	17073	GO:0033941		GO:0016787	my_own	unknown	optional	unknown	optional	optional	protein	taxon:unknown	2023-11-24	FABvM		optional
my_own	17074	GO:0033942		GO:0016787	my_own	unknown	optional	unknown	optional	optional	protein	taxon:unknown	2023-11-24	FABvM		optional
my_own	17075	GO:0033943		GO:0016787	my_own	unknown	optional	unknown	optional	optional	protein	taxon:unknown	2023-11-24	FABvM		optional
my_own	17076	GO:0033944		GO:0016787	my_own	unknown	optional	unknown	optional	optional	protein	taxon:unknown	2023-11-24	FABvM		optional
my_own	17077	GO:0033945		GO:0016787	my_own	unknown	optional	unknown	optional	optional	protein	taxon:unknown	2023-11-24	FABvM		optional
my_own	17078	GO:0033946		GO:0016787	my_own	unknown	optional	unknown	optional	optional	protein	taxon:unknown	2023-11-24	FABvM		optional
my_own	17079	GO:0033947		GO:0016787	my_own	unknown	optional	unknown	optional	optional	protein	taxon:unknown	2023-11-24	FABvM		optional
my_own	17080	GO:0033948		GO:0016787	my_own	unknown	optional	unknown	optional	optional	protein	taxon:unknown	2023-11-24	FABvM		optional
my_own	17081	GO:0033949		GO:0016787	my_own	unknown	optional	unknown	optional	optional	protein	taxon:unknown	2023-11-24	FABvM		optional
my_own	17082	GO:0033950		GO:0016787	my_own	unknown	optional	unknown	optional	optional	protein	taxon:unknown	2023-11-24	FABvM		optional
my_own	17083	GO:0033951		GO:0016787	my_own	unknown	optional	unknown	optional	optional	protein	taxon:unknown	2023-11-24	FABvM		optional
my_own	17084	GO:0033952		GO:0016787	my_own	unknown	optional	unknown	optional	optional	protein	taxon:unknown	2023-11-24	FABvM		optional
my_own	17085	GO:0033953		GO:0016787	my_own	unknown	optional	unknown	optional	optional	protein	taxon:unknown	2023-11-24	FABvM		optional
my_own	17086	GO:0033954		GO:0016787	my_own	unknown	optional	unknown	optional	optional	protein	taxon:unknown	2023-11-24	FABvM		optional
my_own	17088	GO:0033956		GO:0016787	my_own	unknown	optional	unknown	optional	optional	protein	taxon:unknown	2023-11-24	FABvM		optional
my_own	17089	GO:0033957		GO:0016787	my_own	unknown	optional	unknown	optional	optional	protein	taxon:unknown	2023-11-24	FABvM		optional
my_own	17090	GO:0033958		GO:0016787	my_own	unknown	optional	unknown	optional	optional	protein	taxon:unknown	2023-11-24	FABvM		optional
my_own	17091	GO:0033959		GO:0016787	my_own	unknown	optional	unknown	optional	optional	protein	taxon:unknown	2023-11-24	FABvM		optional
my_own	17092	GO:0033960		GO:0016787	my_own	unknown	optional	unknown	optional	optional	protein	taxon:unknown	2023-11-24	FABvM		optional
my_own	17093	GO:0033961		GO:0016787	my_own	unknown	optional	unknown	optional	optional	protein	taxon:unknown	2023-11-24	FABvM		optional
my_own	17094	GO:0033962		GO:0071840	my_own	unknown	optional	unknown	optional	optional	protein	taxon:unknown	2023-11-24	FABvM		optional
my_own	17095	GO:0033963		GO:0016787	my_own	unknown	optional	unknown	optional	optional	protein	taxon:unknown	2023-11-24	FABvM		optional
my_own	17096	GO:0033964		GO:0016787	my_own	unknown	optional	unknown	optional	optional	protein	taxon:unknown	2023-11-24	FABvM		optional
my_own	17097	GO:0033965		GO:0016787	my_own	unknown	optional	unknown	optional	optional	protein	taxon:unknown	2023-11-24	FABvM		optional
my_own	17098	GO:0033966		GO:0016787	my_own	unknown	optional	unknown	optional	optional	protein	taxon:unknown	2023-11-24	FABvM		optional
my_own	17099	GO:0033967		GO:0016070	my_own	unknown	optional	unknown	optional	optional	protein	taxon:unknown	2023-11-24	FABvM		optional
my_own	17100	GO:0033968		GO:0016787	my_own	unknown	optional	unknown	optional	optional	protein	taxon:unknown	2023-11-24	FABvM		optional
my_own	17101	GO:0033969		GO:0016787	my_own	unknown	optional	unknown	optional	optional	protein	taxon:unknown	2023-11-24	FABvM		optional
my_own	17102	GO:0033970		GO:0016787	my_own	unknown	optional	unknown	optional	optional	protein	taxon:unknown	2023-11-24	FABvM		optional
my_own	17103	GO:0033971		GO:0016787	my_own	unknown	optional	unknown	optional	optional	protein	taxon:unknown	2023-11-24	FABvM		optional
my_own	17104	GO:0033972		GO:0016787	my_own	unknown	optional	unknown	optional	optional	protein	taxon:unknown	2023-11-24	FABvM		optional
my_own	17105	GO:0033973		GO:0016787	my_own	unknown	optional	unknown	optional	optional	protein	taxon:unknown	2023-11-24	FABvM		optional
my_own	17106	GO:0033974		GO:0016787	my_own	unknown	optional	unknown	optional	optional	protein	taxon:unknown	2023-11-24	FABvM		optional
my_own	17107	GO:0033975		GO:0016787	my_own	unknown	optional	unknown	optional	optional	protein	taxon:unknown	2023-11-24	FABvM		optional
my_own	17108	GO:0033976		GO:0016787	my_own	unknown	optional	unknown	optional	optional	protein	taxon:unknown	2023-11-24	FABvM		optional
my_own	17109	GO:0033977		GO:0016787	my_own	unknown	optional	unknown	optional	optional	protein	taxon:unknown	2023-11-24	FABvM		optional
my_own	17110	GO:0033978		GO:0016787	my_own	unknown	optional	unknown	optional	optional	protein	taxon:unknown	2023-11-24	FABvM		optional
my_own	17111	GO:0033979		GO:0016070	my_own	unknown	optional	unknown	optional	optional	protein	taxon:unknown	2023-11-24	FABvM		optional
my_own	17112	GO:0033980		GO:0016829	my_own	unknown	optional	unknown	optional	optional	protein	taxon:unknown	2023-11-24	FABvM		optional
my_own	17113	GO:0033981		GO:0016829	my_own	unknown	optional	unknown	optional	optional	protein	taxon:unknown	2023-11-24	FABvM		optional
my_own	17114	GO:0033982		GO:0016829	my_own	unknown	optional	unknown	optional	optional	protein	taxon:unknown	2023-11-24	FABvM		optional
my_own	17115	GO:0033983		GO:0016829	my_own	unknown	optional	unknown	optional	optional	protein	taxon:unknown	2023-11-24	FABvM		optional
my_own	17116	GO:0033984		GO:0016829	my_own	unknown	optional	unknown	optional	optional	protein	taxon:unknown	2023-11-24	FABvM		optional
my_own	17117	GO:0033985		GO:0005737	my_own	unknown	optional	unknown	optional	optional	protein	taxon:unknown	2023-11-24	FABvM		optional
my_own	17118	GO:0033986		GO:0042221	my_own	unknown	optional	unknown	optional	optional	protein	taxon:unknown	2023-11-24	FABvM		optional
my_own	17119	GO:0033987		GO:0016829	my_own	unknown	optional	unknown	optional	optional	protein	taxon:unknown	2023-11-24	FABvM		optional
my_own	17120	GO:0033988		GO:0016829	my_own	unknown	optional	unknown	optional	optional	protein	taxon:unknown	2023-11-24	FABvM		optional
my_own	17121	GO:0033989		GO:0016829	my_own	unknown	optional	unknown	optional	optional	protein	taxon:unknown	2023-11-24	FABvM		optional
my_own	17122	GO:0033990		GO:0016829	my_own	unknown	optional	unknown	optional	optional	protein	taxon:unknown	2023-11-24	FABvM		optional
my_own	17123	GO:0033991		GO:0016829	my_own	unknown	optional	unknown	optional	optional	protein	taxon:unknown	2023-11-24	FABvM		optional
my_own	17124	GO:0033992		GO:0016829	my_own	unknown	optional	unknown	optional	optional	protein	taxon:unknown	2023-11-24	FABvM		optional
my_own	17125	GO:0033993		GO:0042221	my_own	unknown	optional	unknown	optional	optional	protein	taxon:unknown	2023-11-24	FABvM		optional
my_own	17126	GO:0033994		GO:0016829	my_own	unknown	optional	unknown	optional	optional	protein	taxon:unknown	2023-11-24	FABvM		optional
my_own	17127	GO:0033995		GO:0016829	my_own	unknown	optional	unknown	optional	optional	protein	taxon:unknown	2023-11-24	FABvM		optional
my_own	17128	GO:0033996		GO:0016829	my_own	unknown	optional	unknown	optional	optional	protein	taxon:unknown	2023-11-24	FABvM		optional
my_own	17129	GO:0033997		GO:0016829	my_own	unknown	optional	unknown	optional	optional	protein	taxon:unknown	2023-11-24	FABvM		optional
my_own	17130	GO:0033998		GO:0016829	my_own	unknown	optional	unknown	optional	optional	protein	taxon:unknown	2023-11-24	FABvM		optional
my_own	17131	GO:0033999		GO:0016829	my_own	unknown	optional	unknown	optional	optional	protein	taxon:unknown	2023-11-24	FABvM		optional
my_own	17132	GO:0034000		GO:0016829	my_own	unknown	optional	unknown	optional	optional	protein	taxon:unknown	2023-11-24	FABvM		optional
my_own	17133	GO:0034001		GO:0016829	my_own	unknown	optional	unknown	optional	optional	protein	taxon:unknown	2023-11-24	FABvM		optional
my_own	17134	GO:0034002		GO:0016829	my_own	unknown	optional	unknown	optional	optional	protein	taxon:unknown	2023-11-24	FABvM		optional
my_own	17135	GO:0034003		GO:0016829	my_own	unknown	optional	unknown	optional	optional	protein	taxon:unknown	2023-11-24	FABvM		optional
my_own	17136	GO:0034004		GO:0016829	my_own	unknown	optional	unknown	optional	optional	protein	taxon:unknown	2023-11-24	FABvM		optional
my_own	17137	GO:0034005		GO:0016829	my_own	unknown	optional	unknown	optional	optional	protein	taxon:unknown	2023-11-24	FABvM		optional
my_own	17138	GO:0034006		GO:0016829	my_own	unknown	optional	unknown	optional	optional	protein	taxon:unknown	2023-11-24	FABvM		optional
my_own	17139	GO:0034007		GO:0016829	my_own	unknown	optional	unknown	optional	optional	protein	taxon:unknown	2023-11-24	FABvM		optional
my_own	17140	GO:0034008		GO:0016829	my_own	unknown	optional	unknown	optional	optional	protein	taxon:unknown	2023-11-24	FABvM		optional
my_own	17141	GO:0034009		GO:0016829	my_own	unknown	optional	unknown	optional	optional	protein	taxon:unknown	2023-11-24	FABvM		optional
my_own	17142	GO:0034010		GO:0016829	my_own	unknown	optional	unknown	optional	optional	protein	taxon:unknown	2023-11-24	FABvM		optional
my_own	17143	GO:0034011		GO:0016829	my_own	unknown	optional	unknown	optional	optional	protein	taxon:unknown	2023-11-24	FABvM		optional
my_own	17144	GO:0034012		GO:0016829	my_own	unknown	optional	unknown	optional	optional	protein	taxon:unknown	2023-11-24	FABvM		optional
my_own	17145	GO:0034013		GO:0016874	my_own	unknown	optional	unknown	optional	optional	protein	taxon:unknown	2023-11-24	FABvM		optional
my_own	17146	GO:0034014		GO:0042221	my_own	unknown	optional	unknown	optional	optional	protein	taxon:unknown	2023-11-24	FABvM		optional
my_own	17147	GO:0034015		GO:0016853	my_own	unknown	optional	unknown	optional	optional	protein	taxon:unknown	2023-11-24	FABvM		optional
my_own	17148	GO:0034016		GO:0016853	my_own	unknown	optional	unknown	optional	optional	protein	taxon:unknown	2023-11-24	FABvM		optional
my_own	17149	GO:0034017		GO:0016853	my_own	unknown	optional	unknown	optional	optional	protein	taxon:unknown	2023-11-24	FABvM		optional
my_own	17150	GO:0034018		GO:0016853	my_own	unknown	optional	unknown	optional	optional	protein	taxon:unknown	2023-11-24	FABvM		optional
my_own	17152	GO:0034020		GO:0016853	my_own	unknown	optional	unknown	optional	optional	protein	taxon:unknown	2023-11-24	FABvM		optional
my_own	17153	GO:0034021		GO:0042221	my_own	unknown	optional	unknown	optional	optional	protein	taxon:unknown	2023-11-24	FABvM		optional
my_own	17154	GO:0034022		GO:0016853	my_own	unknown	optional	unknown	optional	optional	protein	taxon:unknown	2023-11-24	FABvM		optional
my_own	17155	GO:0034023		GO:0016853	my_own	unknown	optional	unknown	optional	optional	protein	taxon:unknown	2023-11-24	FABvM		optional
my_own	17156	GO:0034024		GO:0016874	my_own	unknown	optional	unknown	optional	optional	protein	taxon:unknown	2023-11-24	FABvM		optional
my_own	17157	GO:0034025		GO:0016874	my_own	unknown	optional	unknown	optional	optional	protein	taxon:unknown	2023-11-24	FABvM		optional
my_own	17158	GO:0034026		GO:0016874	my_own	unknown	optional	unknown	optional	optional	protein	taxon:unknown	2023-11-24	FABvM		optional
my_own	17159	GO:0034027		GO:0016874	my_own	unknown	optional	unknown	optional	optional	protein	taxon:unknown	2023-11-24	FABvM		optional
my_own	17160	GO:0034028		GO:0016874	my_own	unknown	optional	unknown	optional	optional	protein	taxon:unknown	2023-11-24	FABvM		optional
my_own	17161	GO:0034029		GO:0016874	my_own	unknown	optional	unknown	optional	optional	protein	taxon:unknown	2023-11-24	FABvM		optional
my_own	17162	GO:0034030		GO:0044281	my_own	unknown	optional	unknown	optional	optional	protein	taxon:unknown	2023-11-24	FABvM		optional
my_own	17162	GO:0034030		GO:0009058	my_own	unknown	optional	unknown	optional	optional	protein	taxon:unknown	2023-11-24	FABvM		optional
my_own	17162	GO:0034030		GO:0006807	my_own	unknown	optional	unknown	optional	optional	protein	taxon:unknown	2023-11-24	FABvM		optional
my_own	17163	GO:0034031		GO:0044281	my_own	unknown	optional	unknown	optional	optional	protein	taxon:unknown	2023-11-24	FABvM		optional
my_own	17163	GO:0034031		GO:0006807	my_own	unknown	optional	unknown	optional	optional	protein	taxon:unknown	2023-11-24	FABvM		optional
my_own	17164	GO:0034032		GO:0044281	my_own	unknown	optional	unknown	optional	optional	protein	taxon:unknown	2023-11-24	FABvM		optional
my_own	17164	GO:0034032		GO:0006807	my_own	unknown	optional	unknown	optional	optional	protein	taxon:unknown	2023-11-24	FABvM		optional
my_own	17165	GO:0034033		GO:0044281	my_own	unknown	optional	unknown	optional	optional	protein	taxon:unknown	2023-11-24	FABvM		optional
my_own	17165	GO:0034033		GO:0009058	my_own	unknown	optional	unknown	optional	optional	protein	taxon:unknown	2023-11-24	FABvM		optional
my_own	17165	GO:0034033		GO:0006807	my_own	unknown	optional	unknown	optional	optional	protein	taxon:unknown	2023-11-24	FABvM		optional
my_own	17166	GO:0034034		GO:0044281	my_own	unknown	optional	unknown	optional	optional	protein	taxon:unknown	2023-11-24	FABvM		optional
my_own	17166	GO:0034034		GO:0006807	my_own	unknown	optional	unknown	optional	optional	protein	taxon:unknown	2023-11-24	FABvM		optional
my_own	17167	GO:0034035		GO:0044281	my_own	unknown	optional	unknown	optional	optional	protein	taxon:unknown	2023-11-24	FABvM		optional
my_own	17167	GO:0034035		GO:0006807	my_own	unknown	optional	unknown	optional	optional	protein	taxon:unknown	2023-11-24	FABvM		optional
my_own	17168	GO:0034036		GO:0044281	my_own	unknown	optional	unknown	optional	optional	protein	taxon:unknown	2023-11-24	FABvM		optional
my_own	17168	GO:0034036		GO:0009058	my_own	unknown	optional	unknown	optional	optional	protein	taxon:unknown	2023-11-24	FABvM		optional
my_own	17168	GO:0034036		GO:0006807	my_own	unknown	optional	unknown	optional	optional	protein	taxon:unknown	2023-11-24	FABvM		optional
my_own	17169	GO:0034037		GO:0044281	my_own	unknown	optional	unknown	optional	optional	protein	taxon:unknown	2023-11-24	FABvM		optional
my_own	17169	GO:0034037		GO:0006807	my_own	unknown	optional	unknown	optional	optional	protein	taxon:unknown	2023-11-24	FABvM		optional
my_own	17170	GO:0034038		GO:0016740	my_own	unknown	optional	unknown	optional	optional	protein	taxon:unknown	2023-11-24	FABvM		optional
my_own	17171	GO:0034039		GO:0016787	my_own	unknown	optional	unknown	optional	optional	protein	taxon:unknown	2023-11-24	FABvM		optional
my_own	17172	GO:0034040		GO:0005215	my_own	unknown	optional	unknown	optional	optional	protein	taxon:unknown	2023-11-24	FABvM		optional
my_own	17173	GO:0034041		GO:0005215	my_own	unknown	optional	unknown	optional	optional	protein	taxon:unknown	2023-11-24	FABvM		optional
my_own	17174	GO:0034042		GO:0016787	my_own	unknown	optional	unknown	optional	optional	protein	taxon:unknown	2023-11-24	FABvM		optional
my_own	17175	GO:0034043		GO:0016787	my_own	unknown	optional	unknown	optional	optional	protein	taxon:unknown	2023-11-24	FABvM		optional
my_own	17176	GO:0034044		GO:0005737	my_own	unknown	optional	unknown	optional	optional	protein	taxon:unknown	2023-11-24	FABvM		optional
my_own	17177	GO:0034045		GO:0005737	my_own	unknown	optional	unknown	optional	optional	protein	taxon:unknown	2023-11-24	FABvM		optional
my_own	17177	GO:0034045		GO:0016020	my_own	unknown	optional	unknown	optional	optional	protein	taxon:unknown	2023-11-24	FABvM		optional
my_own	17178	GO:0034046		GO:0003676	my_own	unknown	optional	unknown	optional	optional	protein	taxon:unknown	2023-11-24	FABvM		optional
my_own	17179	GO:0034050		GO:0006950	my_own	unknown	optional	unknown	optional	optional	protein	taxon:unknown	2023-11-24	FABvM		optional
my_own	17179	GO:0034050		GO:0009607	my_own	unknown	optional	unknown	optional	optional	protein	taxon:unknown	2023-11-24	FABvM		optional
my_own	17180	GO:0034051		GO:0006950	my_own	unknown	optional	unknown	optional	optional	protein	taxon:unknown	2023-11-24	FABvM		optional
my_own	17180	GO:0034051		GO:0009607	my_own	unknown	optional	unknown	optional	optional	protein	taxon:unknown	2023-11-24	FABvM		optional
my_own	17181	GO:0034052		GO:0006950	my_own	unknown	optional	unknown	optional	optional	protein	taxon:unknown	2023-11-24	FABvM		optional
my_own	17181	GO:0034052		GO:0009607	my_own	unknown	optional	unknown	optional	optional	protein	taxon:unknown	2023-11-24	FABvM		optional
my_own	17182	GO:0034053		GO:0009607	my_own	unknown	optional	unknown	optional	optional	protein	taxon:unknown	2023-11-24	FABvM		optional
my_own	17183	GO:0034054		GO:0009607	my_own	unknown	optional	unknown	optional	optional	protein	taxon:unknown	2023-11-24	FABvM		optional
my_own	17184	GO:0034055		GO:0009607	my_own	unknown	optional	unknown	optional	optional	protein	taxon:unknown	2023-11-24	FABvM		optional
my_own	17185	GO:0034056		GO:0003676	my_own	unknown	optional	unknown	optional	optional	protein	taxon:unknown	2023-11-24	FABvM		optional
my_own	17186	GO:0034057		GO:0003676	my_own	unknown	optional	unknown	optional	optional	protein	taxon:unknown	2023-11-24	FABvM		optional
my_own	17187	GO:0034058		GO:0006810	my_own	unknown	optional	unknown	optional	optional	protein	taxon:unknown	2023-11-24	FABvM		optional
my_own	17187	GO:0034058		GO:0071840	my_own	unknown	optional	unknown	optional	optional	protein	taxon:unknown	2023-11-24	FABvM		optional
my_own	17188	GO:0034059		GO:0006950	my_own	unknown	optional	unknown	optional	optional	protein	taxon:unknown	2023-11-24	FABvM		optional
my_own	17188	GO:0034059		GO:0009628	my_own	unknown	optional	unknown	optional	optional	protein	taxon:unknown	2023-11-24	FABvM		optional
my_own	17189	GO:0034060		GO:0005737	my_own	unknown	optional	unknown	optional	optional	protein	taxon:unknown	2023-11-24	FABvM		optional
my_own	17190	GO:0034061		GO:0016779	my_own	unknown	optional	unknown	optional	optional	protein	taxon:unknown	2023-11-24	FABvM		optional
my_own	17191	GO:0034062		GO:0016779	my_own	unknown	optional	unknown	optional	optional	protein	taxon:unknown	2023-11-24	FABvM		optional
my_own	17192	GO:0034063		GO:0071840	my_own	unknown	optional	unknown	optional	optional	protein	taxon:unknown	2023-11-24	FABvM		optional
my_own	17193	GO:0034064		GO:0005634	my_own	unknown	optional	unknown	optional	optional	protein	taxon:unknown	2023-11-24	FABvM		optional
my_own	17194	GO:0034066		GO:0005737	my_own	unknown	optional	unknown	optional	optional	protein	taxon:unknown	2023-11-24	FABvM		optional
my_own	17195	GO:0034067		GO:0008150	my_own	unknown	optional	unknown	optional	optional	protein	taxon:unknown	2023-11-24	FABvM		optional
my_own	17196	GO:0034068		GO:0016779	my_own	unknown	optional	unknown	optional	optional	protein	taxon:unknown	2023-11-24	FABvM		optional
my_own	17197	GO:0034069		GO:0016740	my_own	unknown	optional	unknown	optional	optional	protein	taxon:unknown	2023-11-24	FABvM		optional
my_own	17198	GO:0034070		GO:0016740	my_own	unknown	optional	unknown	optional	optional	protein	taxon:unknown	2023-11-24	FABvM		optional
my_own	17199	GO:0034071		GO:0016301	my_own	unknown	optional	unknown	optional	optional	protein	taxon:unknown	2023-11-24	FABvM		optional
my_own	17200	GO:0034072		GO:0003824	my_own	unknown	optional	unknown	optional	optional	protein	taxon:unknown	2023-11-24	FABvM		optional
my_own	17201	GO:0034073		GO:0003824	my_own	unknown	optional	unknown	optional	optional	protein	taxon:unknown	2023-11-24	FABvM		optional
my_own	17202	GO:0034074		GO:0016853	my_own	unknown	optional	unknown	optional	optional	protein	taxon:unknown	2023-11-24	FABvM		optional
my_own	17203	GO:0034075		GO:0016853	my_own	unknown	optional	unknown	optional	optional	protein	taxon:unknown	2023-11-24	FABvM		optional
my_own	17204	GO:0034076		GO:0016853	my_own	unknown	optional	unknown	optional	optional	protein	taxon:unknown	2023-11-24	FABvM		optional
my_own	17205	GO:0034077		GO:0044281	my_own	unknown	optional	unknown	optional	optional	protein	taxon:unknown	2023-11-24	FABvM		optional
my_own	17206	GO:0034078		GO:0044281	my_own	unknown	optional	unknown	optional	optional	protein	taxon:unknown	2023-11-24	FABvM		optional
my_own	17207	GO:0034079		GO:0009058	my_own	unknown	optional	unknown	optional	optional	protein	taxon:unknown	2023-11-24	FABvM		optional
my_own	17207	GO:0034079		GO:0044281	my_own	unknown	optional	unknown	optional	optional	protein	taxon:unknown	2023-11-24	FABvM		optional
my_own	17208	GO:0034080		GO:0065003	my_own	unknown	optional	unknown	optional	optional	protein	taxon:unknown	2023-11-24	FABvM		optional
my_own	17209	GO:0034081		GO:0005737	my_own	unknown	optional	unknown	optional	optional	protein	taxon:unknown	2023-11-24	FABvM		optional
my_own	17209	GO:0034081		GO:1902494	my_own	unknown	optional	unknown	optional	optional	protein	taxon:unknown	2023-11-24	FABvM		optional
my_own	17210	GO:0034082		GO:0005737	my_own	unknown	optional	unknown	optional	optional	protein	taxon:unknown	2023-11-24	FABvM		optional
my_own	17210	GO:0034082		GO:1902494	my_own	unknown	optional	unknown	optional	optional	protein	taxon:unknown	2023-11-24	FABvM		optional
my_own	17211	GO:0034083		GO:1902494	my_own	unknown	optional	unknown	optional	optional	protein	taxon:unknown	2023-11-24	FABvM		optional
my_own	17211	GO:0034083		GO:0005737	my_own	unknown	optional	unknown	optional	optional	protein	taxon:unknown	2023-11-24	FABvM		optional
my_own	17212	GO:0034084		GO:0016787	my_own	unknown	optional	unknown	optional	optional	protein	taxon:unknown	2023-11-24	FABvM		optional
my_own	17213	GO:0034085		GO:0071840	my_own	unknown	optional	unknown	optional	optional	protein	taxon:unknown	2023-11-24	FABvM		optional
my_own	17214	GO:0034086		GO:0071840	my_own	unknown	optional	unknown	optional	optional	protein	taxon:unknown	2023-11-24	FABvM		optional
my_own	17215	GO:0034087		GO:0071840	my_own	unknown	optional	unknown	optional	optional	protein	taxon:unknown	2023-11-24	FABvM		optional
my_own	17216	GO:0034088		GO:0071840	my_own	unknown	optional	unknown	optional	optional	protein	taxon:unknown	2023-11-24	FABvM		optional
my_own	17217	GO:0034089		GO:0071840	my_own	unknown	optional	unknown	optional	optional	protein	taxon:unknown	2023-11-24	FABvM		optional
my_own	17218	GO:0034090		GO:0071840	my_own	unknown	optional	unknown	optional	optional	protein	taxon:unknown	2023-11-24	FABvM		optional
my_own	17219	GO:0034091		GO:0071840	my_own	unknown	optional	unknown	optional	optional	protein	taxon:unknown	2023-11-24	FABvM		optional
my_own	17220	GO:0034092		GO:0071840	my_own	unknown	optional	unknown	optional	optional	protein	taxon:unknown	2023-11-24	FABvM		optional
my_own	17221	GO:0034093		GO:0071840	my_own	unknown	optional	unknown	optional	optional	protein	taxon:unknown	2023-11-24	FABvM		optional
my_own	17222	GO:0034094		GO:0071840	my_own	unknown	optional	unknown	optional	optional	protein	taxon:unknown	2023-11-24	FABvM		optional
my_own	17223	GO:0034095		GO:0071840	my_own	unknown	optional	unknown	optional	optional	protein	taxon:unknown	2023-11-24	FABvM		optional
my_own	17224	GO:0034096		GO:0071840	my_own	unknown	optional	unknown	optional	optional	protein	taxon:unknown	2023-11-24	FABvM		optional
my_own	17225	GO:0034097		GO:0042221	my_own	unknown	optional	unknown	optional	optional	protein	taxon:unknown	2023-11-24	FABvM		optional
my_own	17226	GO:0034098		GO:0098796	my_own	unknown	optional	unknown	optional	optional	protein	taxon:unknown	2023-11-24	FABvM		optional
my_own	17226	GO:0034098		GO:0005737	my_own	unknown	optional	unknown	optional	optional	protein	taxon:unknown	2023-11-24	FABvM		optional
my_own	17227	GO:0034099		GO:0005737	my_own	unknown	optional	unknown	optional	optional	protein	taxon:unknown	2023-11-24	FABvM		optional
my_own	17228	GO:0034101		GO:0008150	my_own	unknown	optional	unknown	optional	optional	protein	taxon:unknown	2023-11-24	FABvM		optional
my_own	17229	GO:0034102		GO:0008150	my_own	unknown	optional	unknown	optional	optional	protein	taxon:unknown	2023-11-24	FABvM		optional
my_own	17230	GO:0034103		GO:0008150	my_own	unknown	optional	unknown	optional	optional	protein	taxon:unknown	2023-11-24	FABvM		optional
my_own	17231	GO:0034104		GO:0008150	my_own	unknown	optional	unknown	optional	optional	protein	taxon:unknown	2023-11-24	FABvM		optional
my_own	17232	GO:0034105		GO:0008150	my_own	unknown	optional	unknown	optional	optional	protein	taxon:unknown	2023-11-24	FABvM		optional
my_own	17233	GO:0034106		GO:0008150	my_own	unknown	optional	unknown	optional	optional	protein	taxon:unknown	2023-11-24	FABvM		optional
my_own	17234	GO:0034107		GO:0008150	my_own	unknown	optional	unknown	optional	optional	protein	taxon:unknown	2023-11-24	FABvM		optional
my_own	17235	GO:0034108		GO:0008150	my_own	unknown	optional	unknown	optional	optional	protein	taxon:unknown	2023-11-24	FABvM		optional
my_own	17236	GO:0034109		GO:0007155	my_own	unknown	optional	unknown	optional	optional	protein	taxon:unknown	2023-11-24	FABvM		optional
my_own	17237	GO:0034110		GO:0007155	my_own	unknown	optional	unknown	optional	optional	protein	taxon:unknown	2023-11-24	FABvM		optional
my_own	17238	GO:0034111		GO:0007155	my_own	unknown	optional	unknown	optional	optional	protein	taxon:unknown	2023-11-24	FABvM		optional
my_own	17239	GO:0034112		GO:0007155	my_own	unknown	optional	unknown	optional	optional	protein	taxon:unknown	2023-11-24	FABvM		optional
my_own	17240	GO:0034113		GO:0007155	my_own	unknown	optional	unknown	optional	optional	protein	taxon:unknown	2023-11-24	FABvM		optional
my_own	17241	GO:0034114		GO:0007155	my_own	unknown	optional	unknown	optional	optional	protein	taxon:unknown	2023-11-24	FABvM		optional
my_own	17242	GO:0034115		GO:0007155	my_own	unknown	optional	unknown	optional	optional	protein	taxon:unknown	2023-11-24	FABvM		optional
my_own	17243	GO:0034116		GO:0007155	my_own	unknown	optional	unknown	optional	optional	protein	taxon:unknown	2023-11-24	FABvM		optional
my_own	17244	GO:0034117		GO:0007155	my_own	unknown	optional	unknown	optional	optional	protein	taxon:unknown	2023-11-24	FABvM		optional
my_own	17245	GO:0034118		GO:0007155	my_own	unknown	optional	unknown	optional	optional	protein	taxon:unknown	2023-11-24	FABvM		optional
my_own	17246	GO:0034119		GO:0007155	my_own	unknown	optional	unknown	optional	optional	protein	taxon:unknown	2023-11-24	FABvM		optional
my_own	17247	GO:0034120		GO:0007155	my_own	unknown	optional	unknown	optional	optional	protein	taxon:unknown	2023-11-24	FABvM		optional
my_own	17248	GO:0034121		GO:0007165	my_own	unknown	optional	unknown	optional	optional	protein	taxon:unknown	2023-11-24	FABvM		optional
my_own	17248	GO:0034121		GO:0006950	my_own	unknown	optional	unknown	optional	optional	protein	taxon:unknown	2023-11-24	FABvM		optional
my_own	17248	GO:0034121		GO:0009607	my_own	unknown	optional	unknown	optional	optional	protein	taxon:unknown	2023-11-24	FABvM		optional
my_own	17249	GO:0034122		GO:0007165	my_own	unknown	optional	unknown	optional	optional	protein	taxon:unknown	2023-11-24	FABvM		optional
my_own	17249	GO:0034122		GO:0006950	my_own	unknown	optional	unknown	optional	optional	protein	taxon:unknown	2023-11-24	FABvM		optional
my_own	17249	GO:0034122		GO:0009607	my_own	unknown	optional	unknown	optional	optional	protein	taxon:unknown	2023-11-24	FABvM		optional
my_own	17250	GO:0034123		GO:0007165	my_own	unknown	optional	unknown	optional	optional	protein	taxon:unknown	2023-11-24	FABvM		optional
my_own	17250	GO:0034123		GO:0006950	my_own	unknown	optional	unknown	optional	optional	protein	taxon:unknown	2023-11-24	FABvM		optional
my_own	17250	GO:0034123		GO:0009607	my_own	unknown	optional	unknown	optional	optional	protein	taxon:unknown	2023-11-24	FABvM		optional
my_own	17251	GO:0034124		GO:0007165	my_own	unknown	optional	unknown	optional	optional	protein	taxon:unknown	2023-11-24	FABvM		optional
my_own	17251	GO:0034124		GO:0006950	my_own	unknown	optional	unknown	optional	optional	protein	taxon:unknown	2023-11-24	FABvM		optional
my_own	17251	GO:0034124		GO:0009607	my_own	unknown	optional	unknown	optional	optional	protein	taxon:unknown	2023-11-24	FABvM		optional
my_own	17252	GO:0034125		GO:0007165	my_own	unknown	optional	unknown	optional	optional	protein	taxon:unknown	2023-11-24	FABvM		optional
my_own	17252	GO:0034125		GO:0006950	my_own	unknown	optional	unknown	optional	optional	protein	taxon:unknown	2023-11-24	FABvM		optional
my_own	17252	GO:0034125		GO:0009607	my_own	unknown	optional	unknown	optional	optional	protein	taxon:unknown	2023-11-24	FABvM		optional
my_own	17253	GO:0034126		GO:0007165	my_own	unknown	optional	unknown	optional	optional	protein	taxon:unknown	2023-11-24	FABvM		optional
my_own	17253	GO:0034126		GO:0006950	my_own	unknown	optional	unknown	optional	optional	protein	taxon:unknown	2023-11-24	FABvM		optional
my_own	17253	GO:0034126		GO:0009607	my_own	unknown	optional	unknown	optional	optional	protein	taxon:unknown	2023-11-24	FABvM		optional
my_own	17254	GO:0034127		GO:0007165	my_own	unknown	optional	unknown	optional	optional	protein	taxon:unknown	2023-11-24	FABvM		optional
my_own	17254	GO:0034127		GO:0006950	my_own	unknown	optional	unknown	optional	optional	protein	taxon:unknown	2023-11-24	FABvM		optional
my_own	17254	GO:0034127		GO:0009607	my_own	unknown	optional	unknown	optional	optional	protein	taxon:unknown	2023-11-24	FABvM		optional
my_own	17255	GO:0034128		GO:0007165	my_own	unknown	optional	unknown	optional	optional	protein	taxon:unknown	2023-11-24	FABvM		optional
my_own	17255	GO:0034128		GO:0006950	my_own	unknown	optional	unknown	optional	optional	protein	taxon:unknown	2023-11-24	FABvM		optional
my_own	17255	GO:0034128		GO:0009607	my_own	unknown	optional	unknown	optional	optional	protein	taxon:unknown	2023-11-24	FABvM		optional
my_own	17256	GO:0034129		GO:0007165	my_own	unknown	optional	unknown	optional	optional	protein	taxon:unknown	2023-11-24	FABvM		optional
my_own	17256	GO:0034129		GO:0006950	my_own	unknown	optional	unknown	optional	optional	protein	taxon:unknown	2023-11-24	FABvM		optional
my_own	17256	GO:0034129		GO:0009607	my_own	unknown	optional	unknown	optional	optional	protein	taxon:unknown	2023-11-24	FABvM		optional
my_own	17257	GO:0034130		GO:0007165	my_own	unknown	optional	unknown	optional	optional	protein	taxon:unknown	2023-11-24	FABvM		optional
my_own	17257	GO:0034130		GO:0006950	my_own	unknown	optional	unknown	optional	optional	protein	taxon:unknown	2023-11-24	FABvM		optional
my_own	17257	GO:0034130		GO:0009607	my_own	unknown	optional	unknown	optional	optional	protein	taxon:unknown	2023-11-24	FABvM		optional
my_own	17258	GO:0034131		GO:0007165	my_own	unknown	optional	unknown	optional	optional	protein	taxon:unknown	2023-11-24	FABvM		optional
my_own	17258	GO:0034131		GO:0006950	my_own	unknown	optional	unknown	optional	optional	protein	taxon:unknown	2023-11-24	FABvM		optional
my_own	17258	GO:0034131		GO:0009607	my_own	unknown	optional	unknown	optional	optional	protein	taxon:unknown	2023-11-24	FABvM		optional
my_own	17259	GO:0034132		GO:0007165	my_own	unknown	optional	unknown	optional	optional	protein	taxon:unknown	2023-11-24	FABvM		optional
my_own	17259	GO:0034132		GO:0006950	my_own	unknown	optional	unknown	optional	optional	protein	taxon:unknown	2023-11-24	FABvM		optional
my_own	17259	GO:0034132		GO:0009607	my_own	unknown	optional	unknown	optional	optional	protein	taxon:unknown	2023-11-24	FABvM		optional
my_own	17260	GO:0034133		GO:0007165	my_own	unknown	optional	unknown	optional	optional	protein	taxon:unknown	2023-11-24	FABvM		optional
my_own	17260	GO:0034133		GO:0006950	my_own	unknown	optional	unknown	optional	optional	protein	taxon:unknown	2023-11-24	FABvM		optional
my_own	17260	GO:0034133		GO:0009607	my_own	unknown	optional	unknown	optional	optional	protein	taxon:unknown	2023-11-24	FABvM		optional
my_own	17261	GO:0034134		GO:0007165	my_own	unknown	optional	unknown	optional	optional	protein	taxon:unknown	2023-11-24	FABvM		optional
my_own	17261	GO:0034134		GO:0006950	my_own	unknown	optional	unknown	optional	optional	protein	taxon:unknown	2023-11-24	FABvM		optional
my_own	17261	GO:0034134		GO:0009607	my_own	unknown	optional	unknown	optional	optional	protein	taxon:unknown	2023-11-24	FABvM		optional
my_own	17262	GO:0034135		GO:0007165	my_own	unknown	optional	unknown	optional	optional	protein	taxon:unknown	2023-11-24	FABvM		optional
my_own	17262	GO:0034135		GO:0006950	my_own	unknown	optional	unknown	optional	optional	protein	taxon:unknown	2023-11-24	FABvM		optional
my_own	17262	GO:0034135		GO:0009607	my_own	unknown	optional	unknown	optional	optional	protein	taxon:unknown	2023-11-24	FABvM		optional
my_own	17263	GO:0034136		GO:0007165	my_own	unknown	optional	unknown	optional	optional	protein	taxon:unknown	2023-11-24	FABvM		optional
my_own	17263	GO:0034136		GO:0006950	my_own	unknown	optional	unknown	optional	optional	protein	taxon:unknown	2023-11-24	FABvM		optional
my_own	17263	GO:0034136		GO:0009607	my_own	unknown	optional	unknown	optional	optional	protein	taxon:unknown	2023-11-24	FABvM		optional
my_own	17264	GO:0034137		GO:0007165	my_own	unknown	optional	unknown	optional	optional	protein	taxon:unknown	2023-11-24	FABvM		optional
my_own	17264	GO:0034137		GO:0006950	my_own	unknown	optional	unknown	optional	optional	protein	taxon:unknown	2023-11-24	FABvM		optional
my_own	17264	GO:0034137		GO:0009607	my_own	unknown	optional	unknown	optional	optional	protein	taxon:unknown	2023-11-24	FABvM		optional
my_own	17265	GO:0034138		GO:0007165	my_own	unknown	optional	unknown	optional	optional	protein	taxon:unknown	2023-11-24	FABvM		optional
my_own	17265	GO:0034138		GO:0006950	my_own	unknown	optional	unknown	optional	optional	protein	taxon:unknown	2023-11-24	FABvM		optional
my_own	17265	GO:0034138		GO:0009607	my_own	unknown	optional	unknown	optional	optional	protein	taxon:unknown	2023-11-24	FABvM		optional
my_own	17266	GO:0034139		GO:0007165	my_own	unknown	optional	unknown	optional	optional	protein	taxon:unknown	2023-11-24	FABvM		optional
my_own	17266	GO:0034139		GO:0006950	my_own	unknown	optional	unknown	optional	optional	protein	taxon:unknown	2023-11-24	FABvM		optional
my_own	17266	GO:0034139		GO:0009607	my_own	unknown	optional	unknown	optional	optional	protein	taxon:unknown	2023-11-24	FABvM		optional
my_own	17267	GO:0034140		GO:0007165	my_own	unknown	optional	unknown	optional	optional	protein	taxon:unknown	2023-11-24	FABvM		optional
my_own	17267	GO:0034140		GO:0006950	my_own	unknown	optional	unknown	optional	optional	protein	taxon:unknown	2023-11-24	FABvM		optional
my_own	17267	GO:0034140		GO:0009607	my_own	unknown	optional	unknown	optional	optional	protein	taxon:unknown	2023-11-24	FABvM		optional
my_own	17268	GO:0034141		GO:0007165	my_own	unknown	optional	unknown	optional	optional	protein	taxon:unknown	2023-11-24	FABvM		optional
my_own	17268	GO:0034141		GO:0006950	my_own	unknown	optional	unknown	optional	optional	protein	taxon:unknown	2023-11-24	FABvM		optional
my_own	17268	GO:0034141		GO:0009607	my_own	unknown	optional	unknown	optional	optional	protein	taxon:unknown	2023-11-24	FABvM		optional
my_own	17269	GO:0034142		GO:0007165	my_own	unknown	optional	unknown	optional	optional	protein	taxon:unknown	2023-11-24	FABvM		optional
my_own	17269	GO:0034142		GO:0006950	my_own	unknown	optional	unknown	optional	optional	protein	taxon:unknown	2023-11-24	FABvM		optional
my_own	17269	GO:0034142		GO:0009607	my_own	unknown	optional	unknown	optional	optional	protein	taxon:unknown	2023-11-24	FABvM		optional
my_own	17270	GO:0034143		GO:0007165	my_own	unknown	optional	unknown	optional	optional	protein	taxon:unknown	2023-11-24	FABvM		optional
my_own	17270	GO:0034143		GO:0006950	my_own	unknown	optional	unknown	optional	optional	protein	taxon:unknown	2023-11-24	FABvM		optional
my_own	17270	GO:0034143		GO:0009607	my_own	unknown	optional	unknown	optional	optional	protein	taxon:unknown	2023-11-24	FABvM		optional
my_own	17271	GO:0034144		GO:0007165	my_own	unknown	optional	unknown	optional	optional	protein	taxon:unknown	2023-11-24	FABvM		optional
my_own	17271	GO:0034144		GO:0006950	my_own	unknown	optional	unknown	optional	optional	protein	taxon:unknown	2023-11-24	FABvM		optional
my_own	17271	GO:0034144		GO:0009607	my_own	unknown	optional	unknown	optional	optional	protein	taxon:unknown	2023-11-24	FABvM		optional
my_own	17272	GO:0034145		GO:0007165	my_own	unknown	optional	unknown	optional	optional	protein	taxon:unknown	2023-11-24	FABvM		optional
my_own	17272	GO:0034145		GO:0006950	my_own	unknown	optional	unknown	optional	optional	protein	taxon:unknown	2023-11-24	FABvM		optional
my_own	17272	GO:0034145		GO:0009607	my_own	unknown	optional	unknown	optional	optional	protein	taxon:unknown	2023-11-24	FABvM		optional
my_own	17273	GO:0034146		GO:0007165	my_own	unknown	optional	unknown	optional	optional	protein	taxon:unknown	2023-11-24	FABvM		optional
my_own	17273	GO:0034146		GO:0006950	my_own	unknown	optional	unknown	optional	optional	protein	taxon:unknown	2023-11-24	FABvM		optional
my_own	17273	GO:0034146		GO:0009607	my_own	unknown	optional	unknown	optional	optional	protein	taxon:unknown	2023-11-24	FABvM		optional
my_own	17274	GO:0034147		GO:0007165	my_own	unknown	optional	unknown	optional	optional	protein	taxon:unknown	2023-11-24	FABvM		optional
my_own	17274	GO:0034147		GO:0006950	my_own	unknown	optional	unknown	optional	optional	protein	taxon:unknown	2023-11-24	FABvM		optional
my_own	17274	GO:0034147		GO:0009607	my_own	unknown	optional	unknown	optional	optional	protein	taxon:unknown	2023-11-24	FABvM		optional
my_own	17275	GO:0034148		GO:0007165	my_own	unknown	optional	unknown	optional	optional	protein	taxon:unknown	2023-11-24	FABvM		optional
my_own	17275	GO:0034148		GO:0006950	my_own	unknown	optional	unknown	optional	optional	protein	taxon:unknown	2023-11-24	FABvM		optional
my_own	17275	GO:0034148		GO:0009607	my_own	unknown	optional	unknown	optional	optional	protein	taxon:unknown	2023-11-24	FABvM		optional
my_own	17276	GO:0034149		GO:0007165	my_own	unknown	optional	unknown	optional	optional	protein	taxon:unknown	2023-11-24	FABvM		optional
my_own	17276	GO:0034149		GO:0006950	my_own	unknown	optional	unknown	optional	optional	protein	taxon:unknown	2023-11-24	FABvM		optional
my_own	17276	GO:0034149		GO:0009607	my_own	unknown	optional	unknown	optional	optional	protein	taxon:unknown	2023-11-24	FABvM		optional
my_own	17277	GO:0034150		GO:0007165	my_own	unknown	optional	unknown	optional	optional	protein	taxon:unknown	2023-11-24	FABvM		optional
my_own	17277	GO:0034150		GO:0006950	my_own	unknown	optional	unknown	optional	optional	protein	taxon:unknown	2023-11-24	FABvM		optional
my_own	17277	GO:0034150		GO:0009607	my_own	unknown	optional	unknown	optional	optional	protein	taxon:unknown	2023-11-24	FABvM		optional
my_own	17278	GO:0034151		GO:0007165	my_own	unknown	optional	unknown	optional	optional	protein	taxon:unknown	2023-11-24	FABvM		optional
my_own	17278	GO:0034151		GO:0006950	my_own	unknown	optional	unknown	optional	optional	protein	taxon:unknown	2023-11-24	FABvM		optional
my_own	17278	GO:0034151		GO:0009607	my_own	unknown	optional	unknown	optional	optional	protein	taxon:unknown	2023-11-24	FABvM		optional
my_own	17279	GO:0034152		GO:0007165	my_own	unknown	optional	unknown	optional	optional	protein	taxon:unknown	2023-11-24	FABvM		optional
my_own	17279	GO:0034152		GO:0006950	my_own	unknown	optional	unknown	optional	optional	protein	taxon:unknown	2023-11-24	FABvM		optional
my_own	17279	GO:0034152		GO:0009607	my_own	unknown	optional	unknown	optional	optional	protein	taxon:unknown	2023-11-24	FABvM		optional
my_own	17280	GO:0034153		GO:0007165	my_own	unknown	optional	unknown	optional	optional	protein	taxon:unknown	2023-11-24	FABvM		optional
my_own	17280	GO:0034153		GO:0006950	my_own	unknown	optional	unknown	optional	optional	protein	taxon:unknown	2023-11-24	FABvM		optional
my_own	17280	GO:0034153		GO:0009607	my_own	unknown	optional	unknown	optional	optional	protein	taxon:unknown	2023-11-24	FABvM		optional
my_own	17281	GO:0034154		GO:0007165	my_own	unknown	optional	unknown	optional	optional	protein	taxon:unknown	2023-11-24	FABvM		optional
my_own	17281	GO:0034154		GO:0006950	my_own	unknown	optional	unknown	optional	optional	protein	taxon:unknown	2023-11-24	FABvM		optional
my_own	17281	GO:0034154		GO:0009607	my_own	unknown	optional	unknown	optional	optional	protein	taxon:unknown	2023-11-24	FABvM		optional
my_own	17282	GO:0034155		GO:0007165	my_own	unknown	optional	unknown	optional	optional	protein	taxon:unknown	2023-11-24	FABvM		optional
my_own	17282	GO:0034155		GO:0006950	my_own	unknown	optional	unknown	optional	optional	protein	taxon:unknown	2023-11-24	FABvM		optional
my_own	17282	GO:0034155		GO:0009607	my_own	unknown	optional	unknown	optional	optional	protein	taxon:unknown	2023-11-24	FABvM		optional
my_own	17283	GO:0034156		GO:0007165	my_own	unknown	optional	unknown	optional	optional	protein	taxon:unknown	2023-11-24	FABvM		optional
my_own	17283	GO:0034156		GO:0006950	my_own	unknown	optional	unknown	optional	optional	protein	taxon:unknown	2023-11-24	FABvM		optional
my_own	17283	GO:0034156		GO:0009607	my_own	unknown	optional	unknown	optional	optional	protein	taxon:unknown	2023-11-24	FABvM		optional
my_own	17284	GO:0034157		GO:0007165	my_own	unknown	optional	unknown	optional	optional	protein	taxon:unknown	2023-11-24	FABvM		optional
my_own	17284	GO:0034157		GO:0006950	my_own	unknown	optional	unknown	optional	optional	protein	taxon:unknown	2023-11-24	FABvM		optional
my_own	17284	GO:0034157		GO:0009607	my_own	unknown	optional	unknown	optional	optional	protein	taxon:unknown	2023-11-24	FABvM		optional
my_own	17285	GO:0034158		GO:0007165	my_own	unknown	optional	unknown	optional	optional	protein	taxon:unknown	2023-11-24	FABvM		optional
my_own	17285	GO:0034158		GO:0006950	my_own	unknown	optional	unknown	optional	optional	protein	taxon:unknown	2023-11-24	FABvM		optional
my_own	17285	GO:0034158		GO:0009607	my_own	unknown	optional	unknown	optional	optional	protein	taxon:unknown	2023-11-24	FABvM		optional
my_own	17286	GO:0034159		GO:0007165	my_own	unknown	optional	unknown	optional	optional	protein	taxon:unknown	2023-11-24	FABvM		optional
my_own	17286	GO:0034159		GO:0006950	my_own	unknown	optional	unknown	optional	optional	protein	taxon:unknown	2023-11-24	FABvM		optional
my_own	17286	GO:0034159		GO:0009607	my_own	unknown	optional	unknown	optional	optional	protein	taxon:unknown	2023-11-24	FABvM		optional
my_own	17287	GO:0034160		GO:0007165	my_own	unknown	optional	unknown	optional	optional	protein	taxon:unknown	2023-11-24	FABvM		optional
my_own	17287	GO:0034160		GO:0006950	my_own	unknown	optional	unknown	optional	optional	protein	taxon:unknown	2023-11-24	FABvM		optional
my_own	17287	GO:0034160		GO:0009607	my_own	unknown	optional	unknown	optional	optional	protein	taxon:unknown	2023-11-24	FABvM		optional
my_own	17288	GO:0034161		GO:0007165	my_own	unknown	optional	unknown	optional	optional	protein	taxon:unknown	2023-11-24	FABvM		optional
my_own	17288	GO:0034161		GO:0006950	my_own	unknown	optional	unknown	optional	optional	protein	taxon:unknown	2023-11-24	FABvM		optional
my_own	17288	GO:0034161		GO:0009607	my_own	unknown	optional	unknown	optional	optional	protein	taxon:unknown	2023-11-24	FABvM		optional
my_own	17289	GO:0034162		GO:0007165	my_own	unknown	optional	unknown	optional	optional	protein	taxon:unknown	2023-11-24	FABvM		optional
my_own	17289	GO:0034162		GO:0006950	my_own	unknown	optional	unknown	optional	optional	protein	taxon:unknown	2023-11-24	FABvM		optional
my_own	17289	GO:0034162		GO:0009607	my_own	unknown	optional	unknown	optional	optional	protein	taxon:unknown	2023-11-24	FABvM		optional
my_own	17290	GO:0034163		GO:0007165	my_own	unknown	optional	unknown	optional	optional	protein	taxon:unknown	2023-11-24	FABvM		optional
my_own	17290	GO:0034163		GO:0006950	my_own	unknown	optional	unknown	optional	optional	protein	taxon:unknown	2023-11-24	FABvM		optional
my_own	17290	GO:0034163		GO:0009607	my_own	unknown	optional	unknown	optional	optional	protein	taxon:unknown	2023-11-24	FABvM		optional
my_own	17291	GO:0034164		GO:0007165	my_own	unknown	optional	unknown	optional	optional	protein	taxon:unknown	2023-11-24	FABvM		optional
my_own	17291	GO:0034164		GO:0006950	my_own	unknown	optional	unknown	optional	optional	protein	taxon:unknown	2023-11-24	FABvM		optional
my_own	17291	GO:0034164		GO:0009607	my_own	unknown	optional	unknown	optional	optional	protein	taxon:unknown	2023-11-24	FABvM		optional
my_own	17292	GO:0034165		GO:0007165	my_own	unknown	optional	unknown	optional	optional	protein	taxon:unknown	2023-11-24	FABvM		optional
my_own	17292	GO:0034165		GO:0006950	my_own	unknown	optional	unknown	optional	optional	protein	taxon:unknown	2023-11-24	FABvM		optional
my_own	17292	GO:0034165		GO:0009607	my_own	unknown	optional	unknown	optional	optional	protein	taxon:unknown	2023-11-24	FABvM		optional
my_own	17293	GO:0034166		GO:0007165	my_own	unknown	optional	unknown	optional	optional	protein	taxon:unknown	2023-11-24	FABvM		optional
my_own	17293	GO:0034166		GO:0006950	my_own	unknown	optional	unknown	optional	optional	protein	taxon:unknown	2023-11-24	FABvM		optional
my_own	17293	GO:0034166		GO:0009607	my_own	unknown	optional	unknown	optional	optional	protein	taxon:unknown	2023-11-24	FABvM		optional
my_own	17294	GO:0034167		GO:0007165	my_own	unknown	optional	unknown	optional	optional	protein	taxon:unknown	2023-11-24	FABvM		optional
my_own	17294	GO:0034167		GO:0006950	my_own	unknown	optional	unknown	optional	optional	protein	taxon:unknown	2023-11-24	FABvM		optional
my_own	17294	GO:0034167		GO:0009607	my_own	unknown	optional	unknown	optional	optional	protein	taxon:unknown	2023-11-24	FABvM		optional
my_own	17295	GO:0034168		GO:0007165	my_own	unknown	optional	unknown	optional	optional	protein	taxon:unknown	2023-11-24	FABvM		optional
my_own	17295	GO:0034168		GO:0006950	my_own	unknown	optional	unknown	optional	optional	protein	taxon:unknown	2023-11-24	FABvM		optional
my_own	17295	GO:0034168		GO:0009607	my_own	unknown	optional	unknown	optional	optional	protein	taxon:unknown	2023-11-24	FABvM		optional
my_own	17296	GO:0034169		GO:0007165	my_own	unknown	optional	unknown	optional	optional	protein	taxon:unknown	2023-11-24	FABvM		optional
my_own	17296	GO:0034169		GO:0006950	my_own	unknown	optional	unknown	optional	optional	protein	taxon:unknown	2023-11-24	FABvM		optional
my_own	17296	GO:0034169		GO:0009607	my_own	unknown	optional	unknown	optional	optional	protein	taxon:unknown	2023-11-24	FABvM		optional
my_own	17297	GO:0034170		GO:0007165	my_own	unknown	optional	unknown	optional	optional	protein	taxon:unknown	2023-11-24	FABvM		optional
my_own	17297	GO:0034170		GO:0006950	my_own	unknown	optional	unknown	optional	optional	protein	taxon:unknown	2023-11-24	FABvM		optional
my_own	17297	GO:0034170		GO:0009607	my_own	unknown	optional	unknown	optional	optional	protein	taxon:unknown	2023-11-24	FABvM		optional
my_own	17298	GO:0034171		GO:0007165	my_own	unknown	optional	unknown	optional	optional	protein	taxon:unknown	2023-11-24	FABvM		optional
my_own	17298	GO:0034171		GO:0006950	my_own	unknown	optional	unknown	optional	optional	protein	taxon:unknown	2023-11-24	FABvM		optional
my_own	17298	GO:0034171		GO:0009607	my_own	unknown	optional	unknown	optional	optional	protein	taxon:unknown	2023-11-24	FABvM		optional
my_own	17299	GO:0034172		GO:0007165	my_own	unknown	optional	unknown	optional	optional	protein	taxon:unknown	2023-11-24	FABvM		optional
my_own	17299	GO:0034172		GO:0006950	my_own	unknown	optional	unknown	optional	optional	protein	taxon:unknown	2023-11-24	FABvM		optional
my_own	17299	GO:0034172		GO:0009607	my_own	unknown	optional	unknown	optional	optional	protein	taxon:unknown	2023-11-24	FABvM		optional
my_own	17300	GO:0034173		GO:0007165	my_own	unknown	optional	unknown	optional	optional	protein	taxon:unknown	2023-11-24	FABvM		optional
my_own	17300	GO:0034173		GO:0006950	my_own	unknown	optional	unknown	optional	optional	protein	taxon:unknown	2023-11-24	FABvM		optional
my_own	17300	GO:0034173		GO:0009607	my_own	unknown	optional	unknown	optional	optional	protein	taxon:unknown	2023-11-24	FABvM		optional
my_own	17301	GO:0034174		GO:0007165	my_own	unknown	optional	unknown	optional	optional	protein	taxon:unknown	2023-11-24	FABvM		optional
my_own	17301	GO:0034174		GO:0006950	my_own	unknown	optional	unknown	optional	optional	protein	taxon:unknown	2023-11-24	FABvM		optional
my_own	17301	GO:0034174		GO:0009607	my_own	unknown	optional	unknown	optional	optional	protein	taxon:unknown	2023-11-24	FABvM		optional
my_own	17302	GO:0034175		GO:0007165	my_own	unknown	optional	unknown	optional	optional	protein	taxon:unknown	2023-11-24	FABvM		optional
my_own	17302	GO:0034175		GO:0006950	my_own	unknown	optional	unknown	optional	optional	protein	taxon:unknown	2023-11-24	FABvM		optional
my_own	17302	GO:0034175		GO:0009607	my_own	unknown	optional	unknown	optional	optional	protein	taxon:unknown	2023-11-24	FABvM		optional
my_own	17303	GO:0034176		GO:0007165	my_own	unknown	optional	unknown	optional	optional	protein	taxon:unknown	2023-11-24	FABvM		optional
my_own	17303	GO:0034176		GO:0006950	my_own	unknown	optional	unknown	optional	optional	protein	taxon:unknown	2023-11-24	FABvM		optional
my_own	17303	GO:0034176		GO:0009607	my_own	unknown	optional	unknown	optional	optional	protein	taxon:unknown	2023-11-24	FABvM		optional
my_own	17304	GO:0034177		GO:0007165	my_own	unknown	optional	unknown	optional	optional	protein	taxon:unknown	2023-11-24	FABvM		optional
my_own	17304	GO:0034177		GO:0006950	my_own	unknown	optional	unknown	optional	optional	protein	taxon:unknown	2023-11-24	FABvM		optional
my_own	17304	GO:0034177		GO:0009607	my_own	unknown	optional	unknown	optional	optional	protein	taxon:unknown	2023-11-24	FABvM		optional
my_own	17305	GO:0034178		GO:0007165	my_own	unknown	optional	unknown	optional	optional	protein	taxon:unknown	2023-11-24	FABvM		optional
my_own	17305	GO:0034178		GO:0006950	my_own	unknown	optional	unknown	optional	optional	protein	taxon:unknown	2023-11-24	FABvM		optional
my_own	17305	GO:0034178		GO:0009607	my_own	unknown	optional	unknown	optional	optional	protein	taxon:unknown	2023-11-24	FABvM		optional
my_own	17306	GO:0034179		GO:0007165	my_own	unknown	optional	unknown	optional	optional	protein	taxon:unknown	2023-11-24	FABvM		optional
my_own	17306	GO:0034179		GO:0006950	my_own	unknown	optional	unknown	optional	optional	protein	taxon:unknown	2023-11-24	FABvM		optional
my_own	17306	GO:0034179		GO:0009607	my_own	unknown	optional	unknown	optional	optional	protein	taxon:unknown	2023-11-24	FABvM		optional
my_own	17307	GO:0034180		GO:0007165	my_own	unknown	optional	unknown	optional	optional	protein	taxon:unknown	2023-11-24	FABvM		optional
my_own	17307	GO:0034180		GO:0006950	my_own	unknown	optional	unknown	optional	optional	protein	taxon:unknown	2023-11-24	FABvM		optional
my_own	17307	GO:0034180		GO:0009607	my_own	unknown	optional	unknown	optional	optional	protein	taxon:unknown	2023-11-24	FABvM		optional
my_own	17308	GO:0034181		GO:0007165	my_own	unknown	optional	unknown	optional	optional	protein	taxon:unknown	2023-11-24	FABvM		optional
my_own	17308	GO:0034181		GO:0006950	my_own	unknown	optional	unknown	optional	optional	protein	taxon:unknown	2023-11-24	FABvM		optional
my_own	17308	GO:0034181		GO:0009607	my_own	unknown	optional	unknown	optional	optional	protein	taxon:unknown	2023-11-24	FABvM		optional
my_own	17309	GO:0034182		GO:0071840	my_own	unknown	optional	unknown	optional	optional	protein	taxon:unknown	2023-11-24	FABvM		optional
my_own	17310	GO:0034183		GO:0071840	my_own	unknown	optional	unknown	optional	optional	protein	taxon:unknown	2023-11-24	FABvM		optional
my_own	17311	GO:0034184		GO:0071840	my_own	unknown	optional	unknown	optional	optional	protein	taxon:unknown	2023-11-24	FABvM		optional
my_own	17312	GO:0034185		GO:0005515	my_own	unknown	optional	unknown	optional	optional	protein	taxon:unknown	2023-11-24	FABvM		optional
my_own	17313	GO:0034186		GO:0005515	my_own	unknown	optional	unknown	optional	optional	protein	taxon:unknown	2023-11-24	FABvM		optional
my_own	17315	GO:0034188		GO:0038023	my_own	unknown	optional	unknown	optional	optional	protein	taxon:unknown	2023-11-24	FABvM		optional
my_own	17316	GO:0034189		GO:0005515	my_own	unknown	optional	unknown	optional	optional	protein	taxon:unknown	2023-11-24	FABvM		optional
my_own	17317	GO:0034190		GO:0005515	my_own	unknown	optional	unknown	optional	optional	protein	taxon:unknown	2023-11-24	FABvM		optional
my_own	17318	GO:0034191		GO:0005515	my_own	unknown	optional	unknown	optional	optional	protein	taxon:unknown	2023-11-24	FABvM		optional
my_own	17319	GO:0034192		GO:0044281	my_own	unknown	optional	unknown	optional	optional	protein	taxon:unknown	2023-11-24	FABvM		optional
my_own	17319	GO:0034192		GO:0005975	my_own	unknown	optional	unknown	optional	optional	protein	taxon:unknown	2023-11-24	FABvM		optional
my_own	17320	GO:0034193		GO:0044281	my_own	unknown	optional	unknown	optional	optional	protein	taxon:unknown	2023-11-24	FABvM		optional
my_own	17320	GO:0034193		GO:0005975	my_own	unknown	optional	unknown	optional	optional	protein	taxon:unknown	2023-11-24	FABvM		optional
my_own	17321	GO:0034194		GO:0044281	my_own	unknown	optional	unknown	optional	optional	protein	taxon:unknown	2023-11-24	FABvM		optional
my_own	17321	GO:0034194		GO:0005975	my_own	unknown	optional	unknown	optional	optional	protein	taxon:unknown	2023-11-24	FABvM		optional
my_own	17322	GO:0034195		GO:0044281	my_own	unknown	optional	unknown	optional	optional	protein	taxon:unknown	2023-11-24	FABvM		optional
my_own	17322	GO:0034195		GO:0005975	my_own	unknown	optional	unknown	optional	optional	protein	taxon:unknown	2023-11-24	FABvM		optional
my_own	17323	GO:0034196		GO:0006810	my_own	unknown	optional	unknown	optional	optional	protein	taxon:unknown	2023-11-24	FABvM		optional
my_own	17324	GO:0034197		GO:0006810	my_own	unknown	optional	unknown	optional	optional	protein	taxon:unknown	2023-11-24	FABvM		optional
my_own	17325	GO:0034198		GO:0006950	my_own	unknown	optional	unknown	optional	optional	protein	taxon:unknown	2023-11-24	FABvM		optional
my_own	17326	GO:0034199		GO:0016310	my_own	unknown	optional	unknown	optional	optional	protein	taxon:unknown	2023-11-24	FABvM		optional
my_own	17326	GO:0034199		GO:0019222	my_own	unknown	optional	unknown	optional	optional	protein	taxon:unknown	2023-11-24	FABvM		optional
my_own	17326	GO:0034199		GO:0006807	my_own	unknown	optional	unknown	optional	optional	protein	taxon:unknown	2023-11-24	FABvM		optional
my_own	17327	GO:0034200		GO:0016791	my_own	unknown	optional	unknown	optional	optional	protein	taxon:unknown	2023-11-24	FABvM		optional
my_own	17328	GO:0034201		GO:0042221	my_own	unknown	optional	unknown	optional	optional	protein	taxon:unknown	2023-11-24	FABvM		optional
my_own	17329	GO:0034202		GO:0005215	my_own	unknown	optional	unknown	optional	optional	protein	taxon:unknown	2023-11-24	FABvM		optional
my_own	17330	GO:0034203		GO:0006810	my_own	unknown	optional	unknown	optional	optional	protein	taxon:unknown	2023-11-24	FABvM		optional
my_own	17330	GO:0034203		GO:0071840	my_own	unknown	optional	unknown	optional	optional	protein	taxon:unknown	2023-11-24	FABvM		optional
my_own	17331	GO:0034204		GO:0006810	my_own	unknown	optional	unknown	optional	optional	protein	taxon:unknown	2023-11-24	FABvM		optional
my_own	17331	GO:0034204		GO:0071840	my_own	unknown	optional	unknown	optional	optional	protein	taxon:unknown	2023-11-24	FABvM		optional
my_own	17332	GO:0034205		GO:0006807	my_own	unknown	optional	unknown	optional	optional	protein	taxon:unknown	2023-11-24	FABvM		optional
my_own	17333	GO:0034206		GO:0005575	my_own	unknown	optional	unknown	optional	optional	protein	taxon:unknown	2023-11-24	FABvM		optional
my_own	17338	GO:0034211		GO:0016301	my_own	unknown	optional	unknown	optional	optional	protein	taxon:unknown	2023-11-24	FABvM		optional
my_own	17339	GO:0034212		GO:0016740	my_own	unknown	optional	unknown	optional	optional	protein	taxon:unknown	2023-11-24	FABvM		optional
my_own	17340	GO:0034213		GO:0044281	my_own	unknown	optional	unknown	optional	optional	protein	taxon:unknown	2023-11-24	FABvM		optional
my_own	17340	GO:0034213		GO:0006807	my_own	unknown	optional	unknown	optional	optional	protein	taxon:unknown	2023-11-24	FABvM		optional
my_own	17341	GO:0034214		GO:0065003	my_own	unknown	optional	unknown	optional	optional	protein	taxon:unknown	2023-11-24	FABvM		optional
my_own	17342	GO:0034215		GO:0005215	my_own	unknown	optional	unknown	optional	optional	protein	taxon:unknown	2023-11-24	FABvM		optional
my_own	17343	GO:0034216		GO:0005215	my_own	unknown	optional	unknown	optional	optional	protein	taxon:unknown	2023-11-24	FABvM		optional
my_own	17344	GO:0034217		GO:0043934	my_own	unknown	optional	unknown	optional	optional	protein	taxon:unknown	2023-11-24	FABvM		optional
my_own	17344	GO:0034217		GO:0071840	my_own	unknown	optional	unknown	optional	optional	protein	taxon:unknown	2023-11-24	FABvM		optional
my_own	17344	GO:0034217		GO:0006807	my_own	unknown	optional	unknown	optional	optional	protein	taxon:unknown	2023-11-24	FABvM		optional
my_own	17344	GO:0034217		GO:0009058	my_own	unknown	optional	unknown	optional	optional	protein	taxon:unknown	2023-11-24	FABvM		optional
my_own	17344	GO:0034217		GO:0005975	my_own	unknown	optional	unknown	optional	optional	protein	taxon:unknown	2023-11-24	FABvM		optional
my_own	17345	GO:0034218		GO:0005975	my_own	unknown	optional	unknown	optional	optional	protein	taxon:unknown	2023-11-24	FABvM		optional
my_own	17345	GO:0034218		GO:0006807	my_own	unknown	optional	unknown	optional	optional	protein	taxon:unknown	2023-11-24	FABvM		optional
my_own	17346	GO:0034219		GO:0006810	my_own	unknown	optional	unknown	optional	optional	protein	taxon:unknown	2023-11-24	FABvM		optional
my_own	17347	GO:0034220		GO:0006810	my_own	unknown	optional	unknown	optional	optional	protein	taxon:unknown	2023-11-24	FABvM		optional
my_own	17348	GO:0034221		GO:0009058	my_own	unknown	optional	unknown	optional	optional	protein	taxon:unknown	2023-11-24	FABvM		optional
my_own	17348	GO:0034221		GO:0071840	my_own	unknown	optional	unknown	optional	optional	protein	taxon:unknown	2023-11-24	FABvM		optional
my_own	17348	GO:0034221		GO:0006807	my_own	unknown	optional	unknown	optional	optional	protein	taxon:unknown	2023-11-24	FABvM		optional
my_own	17349	GO:0034222		GO:0019222	my_own	unknown	optional	unknown	optional	optional	protein	taxon:unknown	2023-11-24	FABvM		optional
my_own	17349	GO:0034222		GO:0005975	my_own	unknown	optional	unknown	optional	optional	protein	taxon:unknown	2023-11-24	FABvM		optional
my_own	17349	GO:0034222		GO:0071840	my_own	unknown	optional	unknown	optional	optional	protein	taxon:unknown	2023-11-24	FABvM		optional
my_own	17349	GO:0034222		GO:0006807	my_own	unknown	optional	unknown	optional	optional	protein	taxon:unknown	2023-11-24	FABvM		optional
my_own	17350	GO:0034223		GO:0043934	my_own	unknown	optional	unknown	optional	optional	protein	taxon:unknown	2023-11-24	FABvM		optional
my_own	17350	GO:0034223		GO:0071840	my_own	unknown	optional	unknown	optional	optional	protein	taxon:unknown	2023-11-24	FABvM		optional
my_own	17350	GO:0034223		GO:0006807	my_own	unknown	optional	unknown	optional	optional	protein	taxon:unknown	2023-11-24	FABvM		optional
my_own	17350	GO:0034223		GO:0005975	my_own	unknown	optional	unknown	optional	optional	protein	taxon:unknown	2023-11-24	FABvM		optional
my_own	17350	GO:0034223		GO:0019222	my_own	unknown	optional	unknown	optional	optional	protein	taxon:unknown	2023-11-24	FABvM		optional
my_own	17350	GO:0034223		GO:0009058	my_own	unknown	optional	unknown	optional	optional	protein	taxon:unknown	2023-11-24	FABvM		optional
my_own	17351	GO:0034224		GO:0006950	my_own	unknown	optional	unknown	optional	optional	protein	taxon:unknown	2023-11-24	FABvM		optional
my_own	17353	GO:0034227		GO:0016070	my_own	unknown	optional	unknown	optional	optional	protein	taxon:unknown	2023-11-24	FABvM		optional
my_own	17353	GO:0034227		GO:0009058	my_own	unknown	optional	unknown	optional	optional	protein	taxon:unknown	2023-11-24	FABvM		optional
my_own	17354	GO:0034228		GO:0005215	my_own	unknown	optional	unknown	optional	optional	protein	taxon:unknown	2023-11-24	FABvM		optional
my_own	17355	GO:0034229		GO:0006810	my_own	unknown	optional	unknown	optional	optional	protein	taxon:unknown	2023-11-24	FABvM		optional
my_own	17356	GO:0034230		GO:0009058	my_own	unknown	optional	unknown	optional	optional	protein	taxon:unknown	2023-11-24	FABvM		optional
my_own	17356	GO:0034230		GO:0006508	my_own	unknown	optional	unknown	optional	optional	protein	taxon:unknown	2023-11-24	FABvM		optional
my_own	17357	GO:0034231		GO:0009058	my_own	unknown	optional	unknown	optional	optional	protein	taxon:unknown	2023-11-24	FABvM		optional
my_own	17357	GO:0034231		GO:0006508	my_own	unknown	optional	unknown	optional	optional	protein	taxon:unknown	2023-11-24	FABvM		optional
my_own	17358	GO:0034232		GO:0071840	my_own	unknown	optional	unknown	optional	optional	protein	taxon:unknown	2023-11-24	FABvM		optional
my_own	17358	GO:0034232		GO:0006807	my_own	unknown	optional	unknown	optional	optional	protein	taxon:unknown	2023-11-24	FABvM		optional
my_own	17358	GO:0034232		GO:0005975	my_own	unknown	optional	unknown	optional	optional	protein	taxon:unknown	2023-11-24	FABvM		optional
my_own	17359	GO:0034233		GO:0019222	my_own	unknown	optional	unknown	optional	optional	protein	taxon:unknown	2023-11-24	FABvM		optional
my_own	17359	GO:0034233		GO:0071840	my_own	unknown	optional	unknown	optional	optional	protein	taxon:unknown	2023-11-24	FABvM		optional
my_own	17359	GO:0034233		GO:0006807	my_own	unknown	optional	unknown	optional	optional	protein	taxon:unknown	2023-11-24	FABvM		optional
my_own	17359	GO:0034233		GO:0005975	my_own	unknown	optional	unknown	optional	optional	protein	taxon:unknown	2023-11-24	FABvM		optional
my_own	17360	GO:0034234		GO:0019222	my_own	unknown	optional	unknown	optional	optional	protein	taxon:unknown	2023-11-24	FABvM		optional
my_own	17360	GO:0034234		GO:0071840	my_own	unknown	optional	unknown	optional	optional	protein	taxon:unknown	2023-11-24	FABvM		optional
my_own	17360	GO:0034234		GO:0006807	my_own	unknown	optional	unknown	optional	optional	protein	taxon:unknown	2023-11-24	FABvM		optional
my_own	17360	GO:0034234		GO:0005975	my_own	unknown	optional	unknown	optional	optional	protein	taxon:unknown	2023-11-24	FABvM		optional
my_own	17361	GO:0034235		GO:0003674	my_own	unknown	optional	unknown	optional	optional	protein	taxon:unknown	2023-11-24	FABvM		optional
my_own	17362	GO:0034236		GO:0005515	my_own	unknown	optional	unknown	optional	optional	protein	taxon:unknown	2023-11-24	FABvM		optional
my_own	17363	GO:0034237		GO:0005515	my_own	unknown	optional	unknown	optional	optional	protein	taxon:unknown	2023-11-24	FABvM		optional
my_own	17364	GO:0034238		GO:0008150	my_own	unknown	optional	unknown	optional	optional	protein	taxon:unknown	2023-11-24	FABvM		optional
my_own	17365	GO:0034239		GO:0071840	my_own	unknown	optional	unknown	optional	optional	protein	taxon:unknown	2023-11-24	FABvM		optional
my_own	17366	GO:0034240		GO:0071840	my_own	unknown	optional	unknown	optional	optional	protein	taxon:unknown	2023-11-24	FABvM		optional
my_own	17367	GO:0034241		GO:0071840	my_own	unknown	optional	unknown	optional	optional	protein	taxon:unknown	2023-11-24	FABvM		optional
my_own	17368	GO:0034242		GO:0071840	my_own	unknown	optional	unknown	optional	optional	protein	taxon:unknown	2023-11-24	FABvM		optional
my_own	17369	GO:0034243		GO:0006351	my_own	unknown	optional	unknown	optional	optional	protein	taxon:unknown	2023-11-24	FABvM		optional
my_own	17369	GO:0034243		GO:0019222	my_own	unknown	optional	unknown	optional	optional	protein	taxon:unknown	2023-11-24	FABvM		optional
my_own	17370	GO:0034244		GO:0006351	my_own	unknown	optional	unknown	optional	optional	protein	taxon:unknown	2023-11-24	FABvM		optional
my_own	17370	GO:0034244		GO:0019222	my_own	unknown	optional	unknown	optional	optional	protein	taxon:unknown	2023-11-24	FABvM		optional
my_own	17371	GO:0034245		GO:1902494	my_own	unknown	optional	unknown	optional	optional	protein	taxon:unknown	2023-11-24	FABvM		optional
my_own	17371	GO:0034245		GO:0005737	my_own	unknown	optional	unknown	optional	optional	protein	taxon:unknown	2023-11-24	FABvM		optional
my_own	17372	GO:0034246		GO:0003674	my_own	unknown	optional	unknown	optional	optional	protein	taxon:unknown	2023-11-24	FABvM		optional
my_own	17373	GO:0034247		GO:0016070	my_own	unknown	optional	unknown	optional	optional	protein	taxon:unknown	2023-11-24	FABvM		optional
my_own	17373	GO:0034247		GO:0009058	my_own	unknown	optional	unknown	optional	optional	protein	taxon:unknown	2023-11-24	FABvM		optional
my_own	17374	GO:0034248		GO:0006807	my_own	unknown	optional	unknown	optional	optional	protein	taxon:unknown	2023-11-24	FABvM		optional
my_own	17374	GO:0034248		GO:0019222	my_own	unknown	optional	unknown	optional	optional	protein	taxon:unknown	2023-11-24	FABvM		optional
my_own	17375	GO:0034249		GO:0006807	my_own	unknown	optional	unknown	optional	optional	protein	taxon:unknown	2023-11-24	FABvM		optional
my_own	17375	GO:0034249		GO:0019222	my_own	unknown	optional	unknown	optional	optional	protein	taxon:unknown	2023-11-24	FABvM		optional
my_own	17376	GO:0034250		GO:0019222	my_own	unknown	optional	unknown	optional	optional	protein	taxon:unknown	2023-11-24	FABvM		optional
my_own	17376	GO:0034250		GO:0006807	my_own	unknown	optional	unknown	optional	optional	protein	taxon:unknown	2023-11-24	FABvM		optional
my_own	17377	GO:0034251		GO:0019222	my_own	unknown	optional	unknown	optional	optional	protein	taxon:unknown	2023-11-24	FABvM		optional
my_own	17377	GO:0034251		GO:0006807	my_own	unknown	optional	unknown	optional	optional	protein	taxon:unknown	2023-11-24	FABvM		optional
my_own	17378	GO:0034252		GO:0019222	my_own	unknown	optional	unknown	optional	optional	protein	taxon:unknown	2023-11-24	FABvM		optional
my_own	17378	GO:0034252		GO:0006807	my_own	unknown	optional	unknown	optional	optional	protein	taxon:unknown	2023-11-24	FABvM		optional
my_own	17379	GO:0034253		GO:0019222	my_own	unknown	optional	unknown	optional	optional	protein	taxon:unknown	2023-11-24	FABvM		optional
my_own	17379	GO:0034253		GO:0006807	my_own	unknown	optional	unknown	optional	optional	protein	taxon:unknown	2023-11-24	FABvM		optional
my_own	17380	GO:0034254		GO:0044281	my_own	unknown	optional	unknown	optional	optional	protein	taxon:unknown	2023-11-24	FABvM		optional
my_own	17380	GO:0034254		GO:0019222	my_own	unknown	optional	unknown	optional	optional	protein	taxon:unknown	2023-11-24	FABvM		optional
my_own	17380	GO:0034254		GO:0006807	my_own	unknown	optional	unknown	optional	optional	protein	taxon:unknown	2023-11-24	FABvM		optional
my_own	17381	GO:0034255		GO:0044281	my_own	unknown	optional	unknown	optional	optional	protein	taxon:unknown	2023-11-24	FABvM		optional
my_own	17381	GO:0034255		GO:0006807	my_own	unknown	optional	unknown	optional	optional	protein	taxon:unknown	2023-11-24	FABvM		optional
my_own	17381	GO:0034255		GO:0019222	my_own	unknown	optional	unknown	optional	optional	protein	taxon:unknown	2023-11-24	FABvM		optional
my_own	17382	GO:0034256		GO:0016491	my_own	unknown	optional	unknown	optional	optional	protein	taxon:unknown	2023-11-24	FABvM		optional
my_own	17383	GO:0034257		GO:0005215	my_own	unknown	optional	unknown	optional	optional	protein	taxon:unknown	2023-11-24	FABvM		optional
my_own	17384	GO:0034258		GO:0006810	my_own	unknown	optional	unknown	optional	optional	protein	taxon:unknown	2023-11-24	FABvM		optional
my_own	17385	GO:0034260		GO:0008150	my_own	unknown	optional	unknown	optional	optional	protein	taxon:unknown	2023-11-24	FABvM		optional
my_own	17386	GO:0034263		GO:0007165	my_own	unknown	optional	unknown	optional	optional	protein	taxon:unknown	2023-11-24	FABvM		optional
my_own	17386	GO:0034263		GO:0006950	my_own	unknown	optional	unknown	optional	optional	protein	taxon:unknown	2023-11-24	FABvM		optional
my_own	17386	GO:0034263		GO:0019222	my_own	unknown	optional	unknown	optional	optional	protein	taxon:unknown	2023-11-24	FABvM		optional
my_own	17386	GO:0034263		GO:0009607	my_own	unknown	optional	unknown	optional	optional	protein	taxon:unknown	2023-11-24	FABvM		optional
my_own	17387	GO:0034264		GO:0006807	my_own	unknown	optional	unknown	optional	optional	protein	taxon:unknown	2023-11-24	FABvM		optional
my_own	17388	GO:0034265		GO:0009058	my_own	unknown	optional	unknown	optional	optional	protein	taxon:unknown	2023-11-24	FABvM		optional
my_own	17388	GO:0034265		GO:0006807	my_own	unknown	optional	unknown	optional	optional	protein	taxon:unknown	2023-11-24	FABvM		optional
my_own	17389	GO:0034266		GO:0006807	my_own	unknown	optional	unknown	optional	optional	protein	taxon:unknown	2023-11-24	FABvM		optional
my_own	17390	GO:0034267		GO:0044281	my_own	unknown	optional	unknown	optional	optional	protein	taxon:unknown	2023-11-24	FABvM		optional
my_own	17390	GO:0034267		GO:0006807	my_own	unknown	optional	unknown	optional	optional	protein	taxon:unknown	2023-11-24	FABvM		optional
my_own	17391	GO:0034268		GO:0044281	my_own	unknown	optional	unknown	optional	optional	protein	taxon:unknown	2023-11-24	FABvM		optional
my_own	17391	GO:0034268		GO:0009058	my_own	unknown	optional	unknown	optional	optional	protein	taxon:unknown	2023-11-24	FABvM		optional
my_own	17391	GO:0034268		GO:0006807	my_own	unknown	optional	unknown	optional	optional	protein	taxon:unknown	2023-11-24	FABvM		optional
my_own	17392	GO:0034269		GO:0044281	my_own	unknown	optional	unknown	optional	optional	protein	taxon:unknown	2023-11-24	FABvM		optional
my_own	17392	GO:0034269		GO:0006807	my_own	unknown	optional	unknown	optional	optional	protein	taxon:unknown	2023-11-24	FABvM		optional
my_own	17393	GO:0034270		GO:0005737	my_own	unknown	optional	unknown	optional	optional	protein	taxon:unknown	2023-11-24	FABvM		optional
my_own	17394	GO:0034271		GO:0019898	my_own	unknown	optional	unknown	optional	optional	protein	taxon:unknown	2023-11-24	FABvM		optional
my_own	17394	GO:0034271		GO:1902494	my_own	unknown	optional	unknown	optional	optional	protein	taxon:unknown	2023-11-24	FABvM		optional
my_own	17394	GO:0034271		GO:0098796	my_own	unknown	optional	unknown	optional	optional	protein	taxon:unknown	2023-11-24	FABvM		optional
my_own	17395	GO:0034272		GO:0019898	my_own	unknown	optional	unknown	optional	optional	protein	taxon:unknown	2023-11-24	FABvM		optional
my_own	17395	GO:0034272		GO:1902494	my_own	unknown	optional	unknown	optional	optional	protein	taxon:unknown	2023-11-24	FABvM		optional
my_own	17395	GO:0034272		GO:0098796	my_own	unknown	optional	unknown	optional	optional	protein	taxon:unknown	2023-11-24	FABvM		optional
my_own	17396	GO:0034274		GO:1902494	my_own	unknown	optional	unknown	optional	optional	protein	taxon:unknown	2023-11-24	FABvM		optional
my_own	17396	GO:0034274		GO:0005737	my_own	unknown	optional	unknown	optional	optional	protein	taxon:unknown	2023-11-24	FABvM		optional
my_own	17397	GO:0034275		GO:0044281	my_own	unknown	optional	unknown	optional	optional	protein	taxon:unknown	2023-11-24	FABvM		optional
my_own	17397	GO:0034275		GO:0006807	my_own	unknown	optional	unknown	optional	optional	protein	taxon:unknown	2023-11-24	FABvM		optional
my_own	17398	GO:0034276		GO:0044281	my_own	unknown	optional	unknown	optional	optional	protein	taxon:unknown	2023-11-24	FABvM		optional
my_own	17398	GO:0034276		GO:0009058	my_own	unknown	optional	unknown	optional	optional	protein	taxon:unknown	2023-11-24	FABvM		optional
my_own	17398	GO:0034276		GO:0006807	my_own	unknown	optional	unknown	optional	optional	protein	taxon:unknown	2023-11-24	FABvM		optional
my_own	17399	GO:0034277		GO:0016829	my_own	unknown	optional	unknown	optional	optional	protein	taxon:unknown	2023-11-24	FABvM		optional
my_own	17400	GO:0034278		GO:0016829	my_own	unknown	optional	unknown	optional	optional	protein	taxon:unknown	2023-11-24	FABvM		optional
my_own	17401	GO:0034279		GO:0016829	my_own	unknown	optional	unknown	optional	optional	protein	taxon:unknown	2023-11-24	FABvM		optional
my_own	17402	GO:0034280		GO:0016829	my_own	unknown	optional	unknown	optional	optional	protein	taxon:unknown	2023-11-24	FABvM		optional
my_own	17403	GO:0034281		GO:0016829	my_own	unknown	optional	unknown	optional	optional	protein	taxon:unknown	2023-11-24	FABvM		optional
my_own	17404	GO:0034282		GO:0016829	my_own	unknown	optional	unknown	optional	optional	protein	taxon:unknown	2023-11-24	FABvM		optional
my_own	17405	GO:0034283		GO:0016829	my_own	unknown	optional	unknown	optional	optional	protein	taxon:unknown	2023-11-24	FABvM		optional
my_own	17406	GO:0034284		GO:0042221	my_own	unknown	optional	unknown	optional	optional	protein	taxon:unknown	2023-11-24	FABvM		optional
my_own	17407	GO:0034285		GO:0042221	my_own	unknown	optional	unknown	optional	optional	protein	taxon:unknown	2023-11-24	FABvM		optional
my_own	17408	GO:0034286		GO:0042221	my_own	unknown	optional	unknown	optional	optional	protein	taxon:unknown	2023-11-24	FABvM		optional
my_own	17409	GO:0034287		GO:0042221	my_own	unknown	optional	unknown	optional	optional	protein	taxon:unknown	2023-11-24	FABvM		optional
my_own	17410	GO:0034288		GO:0042221	my_own	unknown	optional	unknown	optional	optional	protein	taxon:unknown	2023-11-24	FABvM		optional
my_own	17411	GO:0034289		GO:0042221	my_own	unknown	optional	unknown	optional	optional	protein	taxon:unknown	2023-11-24	FABvM		optional
my_own	17412	GO:0034293		GO:0043934	my_own	unknown	optional	unknown	optional	optional	protein	taxon:unknown	2023-11-24	FABvM		optional
my_own	17413	GO:0034294		GO:0043934	my_own	unknown	optional	unknown	optional	optional	protein	taxon:unknown	2023-11-24	FABvM		optional
my_own	17413	GO:0034294		GO:0071840	my_own	unknown	optional	unknown	optional	optional	protein	taxon:unknown	2023-11-24	FABvM		optional
my_own	17414	GO:0034295		GO:0043934	my_own	unknown	optional	unknown	optional	optional	protein	taxon:unknown	2023-11-24	FABvM		optional
my_own	17415	GO:0034296		GO:0043934	my_own	unknown	optional	unknown	optional	optional	protein	taxon:unknown	2023-11-24	FABvM		optional
my_own	17416	GO:0034297		GO:0043934	my_own	unknown	optional	unknown	optional	optional	protein	taxon:unknown	2023-11-24	FABvM		optional
my_own	17417	GO:0034298		GO:0043934	my_own	unknown	optional	unknown	optional	optional	protein	taxon:unknown	2023-11-24	FABvM		optional
my_own	17418	GO:0034299		GO:0043934	my_own	unknown	optional	unknown	optional	optional	protein	taxon:unknown	2023-11-24	FABvM		optional
my_own	17419	GO:0034300		GO:0043934	my_own	unknown	optional	unknown	optional	optional	protein	taxon:unknown	2023-11-24	FABvM		optional
my_own	17420	GO:0034301		GO:0043934	my_own	unknown	optional	unknown	optional	optional	protein	taxon:unknown	2023-11-24	FABvM		optional
my_own	17421	GO:0034302		GO:0043934	my_own	unknown	optional	unknown	optional	optional	protein	taxon:unknown	2023-11-24	FABvM		optional
my_own	17422	GO:0034303		GO:0043934	my_own	unknown	optional	unknown	optional	optional	protein	taxon:unknown	2023-11-24	FABvM		optional
my_own	17423	GO:0034304		GO:0043934	my_own	unknown	optional	unknown	optional	optional	protein	taxon:unknown	2023-11-24	FABvM		optional
my_own	17424	GO:0034305		GO:0043934	my_own	unknown	optional	unknown	optional	optional	protein	taxon:unknown	2023-11-24	FABvM		optional
my_own	17425	GO:0034306		GO:0043934	my_own	unknown	optional	unknown	optional	optional	protein	taxon:unknown	2023-11-24	FABvM		optional
my_own	17426	GO:0034307		GO:0043934	my_own	unknown	optional	unknown	optional	optional	protein	taxon:unknown	2023-11-24	FABvM		optional
my_own	17427	GO:0034308		GO:0044281	my_own	unknown	optional	unknown	optional	optional	protein	taxon:unknown	2023-11-24	FABvM		optional
my_own	17428	GO:0034309		GO:0009058	my_own	unknown	optional	unknown	optional	optional	protein	taxon:unknown	2023-11-24	FABvM		optional
my_own	17428	GO:0034309		GO:0044281	my_own	unknown	optional	unknown	optional	optional	protein	taxon:unknown	2023-11-24	FABvM		optional
my_own	17429	GO:0034310		GO:0044281	my_own	unknown	optional	unknown	optional	optional	protein	taxon:unknown	2023-11-24	FABvM		optional
my_own	17430	GO:0034311		GO:0044281	my_own	unknown	optional	unknown	optional	optional	protein	taxon:unknown	2023-11-24	FABvM		optional
my_own	17431	GO:0034312		GO:0009058	my_own	unknown	optional	unknown	optional	optional	protein	taxon:unknown	2023-11-24	FABvM		optional
my_own	17431	GO:0034312		GO:0044281	my_own	unknown	optional	unknown	optional	optional	protein	taxon:unknown	2023-11-24	FABvM		optional
my_own	17432	GO:0034313		GO:0044281	my_own	unknown	optional	unknown	optional	optional	protein	taxon:unknown	2023-11-24	FABvM		optional
my_own	17433	GO:0034314		GO:0071840	my_own	unknown	optional	unknown	optional	optional	protein	taxon:unknown	2023-11-24	FABvM		optional
my_own	17434	GO:0034315		GO:0071840	my_own	unknown	optional	unknown	optional	optional	protein	taxon:unknown	2023-11-24	FABvM		optional
my_own	17435	GO:0034316		GO:0071840	my_own	unknown	optional	unknown	optional	optional	protein	taxon:unknown	2023-11-24	FABvM		optional
my_own	17436	GO:0034317		GO:0016301	my_own	unknown	optional	unknown	optional	optional	protein	taxon:unknown	2023-11-24	FABvM		optional
my_own	17437	GO:0034318		GO:0016740	my_own	unknown	optional	unknown	optional	optional	protein	taxon:unknown	2023-11-24	FABvM		optional
my_own	17438	GO:0034319		GO:0016740	my_own	unknown	optional	unknown	optional	optional	protein	taxon:unknown	2023-11-24	FABvM		optional
my_own	17439	GO:0034320		GO:0016740	my_own	unknown	optional	unknown	optional	optional	protein	taxon:unknown	2023-11-24	FABvM		optional
my_own	17440	GO:0034321		GO:0016740	my_own	unknown	optional	unknown	optional	optional	protein	taxon:unknown	2023-11-24	FABvM		optional
my_own	17441	GO:0034322		GO:0016740	my_own	unknown	optional	unknown	optional	optional	protein	taxon:unknown	2023-11-24	FABvM		optional
my_own	17442	GO:0034323		GO:0016740	my_own	unknown	optional	unknown	optional	optional	protein	taxon:unknown	2023-11-24	FABvM		optional
my_own	17443	GO:0034324		GO:0016740	my_own	unknown	optional	unknown	optional	optional	protein	taxon:unknown	2023-11-24	FABvM		optional
my_own	17444	GO:0034325		GO:0016740	my_own	unknown	optional	unknown	optional	optional	protein	taxon:unknown	2023-11-24	FABvM		optional
my_own	17445	GO:0034326		GO:0016740	my_own	unknown	optional	unknown	optional	optional	protein	taxon:unknown	2023-11-24	FABvM		optional
my_own	17446	GO:0034327		GO:0016740	my_own	unknown	optional	unknown	optional	optional	protein	taxon:unknown	2023-11-24	FABvM		optional
my_own	17447	GO:0034328		GO:0016740	my_own	unknown	optional	unknown	optional	optional	protein	taxon:unknown	2023-11-24	FABvM		optional
my_own	17448	GO:0034329		GO:0071840	my_own	unknown	optional	unknown	optional	optional	protein	taxon:unknown	2023-11-24	FABvM		optional
my_own	17449	GO:0034330		GO:0071840	my_own	unknown	optional	unknown	optional	optional	protein	taxon:unknown	2023-11-24	FABvM		optional
my_own	17450	GO:0034331		GO:0071840	my_own	unknown	optional	unknown	optional	optional	protein	taxon:unknown	2023-11-24	FABvM		optional
my_own	17451	GO:0034332		GO:0071840	my_own	unknown	optional	unknown	optional	optional	protein	taxon:unknown	2023-11-24	FABvM		optional
my_own	17452	GO:0034333		GO:0071840	my_own	unknown	optional	unknown	optional	optional	protein	taxon:unknown	2023-11-24	FABvM		optional
my_own	17453	GO:0034334		GO:0071840	my_own	unknown	optional	unknown	optional	optional	protein	taxon:unknown	2023-11-24	FABvM		optional
my_own	17454	GO:0034335		GO:0016853	my_own	unknown	optional	unknown	optional	optional	protein	taxon:unknown	2023-11-24	FABvM		optional
my_own	17455	GO:0034336		GO:0003676	my_own	unknown	optional	unknown	optional	optional	protein	taxon:unknown	2023-11-24	FABvM		optional
my_own	17456	GO:0034337		GO:0008150	my_own	unknown	optional	unknown	optional	optional	protein	taxon:unknown	2023-11-24	FABvM		optional
my_own	17457	GO:0034338		GO:0016787	my_own	unknown	optional	unknown	optional	optional	protein	taxon:unknown	2023-11-24	FABvM		optional
my_own	17459	GO:0034340		GO:0042221	my_own	unknown	optional	unknown	optional	optional	protein	taxon:unknown	2023-11-24	FABvM		optional
my_own	17459	GO:0034340		GO:0006950	my_own	unknown	optional	unknown	optional	optional	protein	taxon:unknown	2023-11-24	FABvM		optional
my_own	17459	GO:0034340		GO:0009607	my_own	unknown	optional	unknown	optional	optional	protein	taxon:unknown	2023-11-24	FABvM		optional
my_own	17460	GO:0034341		GO:0042221	my_own	unknown	optional	unknown	optional	optional	protein	taxon:unknown	2023-11-24	FABvM		optional
my_own	17460	GO:0034341		GO:0006950	my_own	unknown	optional	unknown	optional	optional	protein	taxon:unknown	2023-11-24	FABvM		optional
my_own	17460	GO:0034341		GO:0009607	my_own	unknown	optional	unknown	optional	optional	protein	taxon:unknown	2023-11-24	FABvM		optional
my_own	17461	GO:0034342		GO:0042221	my_own	unknown	optional	unknown	optional	optional	protein	taxon:unknown	2023-11-24	FABvM		optional
my_own	17461	GO:0034342		GO:0006950	my_own	unknown	optional	unknown	optional	optional	protein	taxon:unknown	2023-11-24	FABvM		optional
my_own	17461	GO:0034342		GO:0009607	my_own	unknown	optional	unknown	optional	optional	protein	taxon:unknown	2023-11-24	FABvM		optional
my_own	17462	GO:0034343		GO:0009058	my_own	unknown	optional	unknown	optional	optional	protein	taxon:unknown	2023-11-24	FABvM		optional
my_own	17463	GO:0034344		GO:0019222	my_own	unknown	optional	unknown	optional	optional	protein	taxon:unknown	2023-11-24	FABvM		optional
my_own	17463	GO:0034344		GO:0009058	my_own	unknown	optional	unknown	optional	optional	protein	taxon:unknown	2023-11-24	FABvM		optional
my_own	17464	GO:0034345		GO:0019222	my_own	unknown	optional	unknown	optional	optional	protein	taxon:unknown	2023-11-24	FABvM		optional
my_own	17464	GO:0034345		GO:0009058	my_own	unknown	optional	unknown	optional	optional	protein	taxon:unknown	2023-11-24	FABvM		optional
my_own	17465	GO:0034346		GO:0019222	my_own	unknown	optional	unknown	optional	optional	protein	taxon:unknown	2023-11-24	FABvM		optional
my_own	17465	GO:0034346		GO:0009058	my_own	unknown	optional	unknown	optional	optional	protein	taxon:unknown	2023-11-24	FABvM		optional
my_own	17466	GO:0034347		GO:0005515	my_own	unknown	optional	unknown	optional	optional	protein	taxon:unknown	2023-11-24	FABvM		optional
my_own	17467	GO:0034348		GO:0038023	my_own	unknown	optional	unknown	optional	optional	protein	taxon:unknown	2023-11-24	FABvM		optional
my_own	17468	GO:0034349		GO:0008150	my_own	unknown	optional	unknown	optional	optional	protein	taxon:unknown	2023-11-24	FABvM		optional
my_own	17469	GO:0034350		GO:0008150	my_own	unknown	optional	unknown	optional	optional	protein	taxon:unknown	2023-11-24	FABvM		optional
my_own	17470	GO:0034351		GO:0008150	my_own	unknown	optional	unknown	optional	optional	protein	taxon:unknown	2023-11-24	FABvM		optional
my_own	17471	GO:0034352		GO:0008150	my_own	unknown	optional	unknown	optional	optional	protein	taxon:unknown	2023-11-24	FABvM		optional
my_own	17472	GO:0034353		GO:0016787	my_own	unknown	optional	unknown	optional	optional	protein	taxon:unknown	2023-11-24	FABvM		optional
my_own	17473	GO:0034354		GO:0006807	my_own	unknown	optional	unknown	optional	optional	protein	taxon:unknown	2023-11-24	FABvM		optional
my_own	17473	GO:0034354		GO:0044281	my_own	unknown	optional	unknown	optional	optional	protein	taxon:unknown	2023-11-24	FABvM		optional
my_own	17473	GO:0034354		GO:0009058	my_own	unknown	optional	unknown	optional	optional	protein	taxon:unknown	2023-11-24	FABvM		optional
my_own	17474	GO:0034355		GO:0006807	my_own	unknown	optional	unknown	optional	optional	protein	taxon:unknown	2023-11-24	FABvM		optional
my_own	17474	GO:0034355		GO:0044281	my_own	unknown	optional	unknown	optional	optional	protein	taxon:unknown	2023-11-24	FABvM		optional
my_own	17474	GO:0034355		GO:0009058	my_own	unknown	optional	unknown	optional	optional	protein	taxon:unknown	2023-11-24	FABvM		optional
my_own	17475	GO:0034356		GO:0044281	my_own	unknown	optional	unknown	optional	optional	protein	taxon:unknown	2023-11-24	FABvM		optional
my_own	17475	GO:0034356		GO:0009058	my_own	unknown	optional	unknown	optional	optional	protein	taxon:unknown	2023-11-24	FABvM		optional
my_own	17475	GO:0034356		GO:0006807	my_own	unknown	optional	unknown	optional	optional	protein	taxon:unknown	2023-11-24	FABvM		optional
my_own	17476	GO:0034357		GO:0009579	my_own	unknown	optional	unknown	optional	optional	protein	taxon:unknown	2023-11-24	FABvM		optional
my_own	17476	GO:0034357		GO:0016020	my_own	unknown	optional	unknown	optional	optional	protein	taxon:unknown	2023-11-24	FABvM		optional
my_own	17477	GO:0034358		GO:0005576	my_own	unknown	optional	unknown	optional	optional	protein	taxon:unknown	2023-11-24	FABvM		optional
my_own	17478	GO:0034359		GO:0005576	my_own	unknown	optional	unknown	optional	optional	protein	taxon:unknown	2023-11-24	FABvM		optional
my_own	17479	GO:0034360		GO:0005576	my_own	unknown	optional	unknown	optional	optional	protein	taxon:unknown	2023-11-24	FABvM		optional
my_own	17480	GO:0034361		GO:0005576	my_own	unknown	optional	unknown	optional	optional	protein	taxon:unknown	2023-11-24	FABvM		optional
my_own	17481	GO:0034362		GO:0005576	my_own	unknown	optional	unknown	optional	optional	protein	taxon:unknown	2023-11-24	FABvM		optional
my_own	17482	GO:0034363		GO:0005576	my_own	unknown	optional	unknown	optional	optional	protein	taxon:unknown	2023-11-24	FABvM		optional
my_own	17483	GO:0034364		GO:0005576	my_own	unknown	optional	unknown	optional	optional	protein	taxon:unknown	2023-11-24	FABvM		optional
my_own	17484	GO:0034365		GO:0005576	my_own	unknown	optional	unknown	optional	optional	protein	taxon:unknown	2023-11-24	FABvM		optional
my_own	17485	GO:0034366		GO:0005576	my_own	unknown	optional	unknown	optional	optional	protein	taxon:unknown	2023-11-24	FABvM		optional
my_own	17486	GO:0034367		GO:0071840	my_own	unknown	optional	unknown	optional	optional	protein	taxon:unknown	2023-11-24	FABvM		optional
my_own	17487	GO:0034368		GO:0071840	my_own	unknown	optional	unknown	optional	optional	protein	taxon:unknown	2023-11-24	FABvM		optional
my_own	17488	GO:0034369		GO:0071840	my_own	unknown	optional	unknown	optional	optional	protein	taxon:unknown	2023-11-24	FABvM		optional
my_own	17489	GO:0034370		GO:0071840	my_own	unknown	optional	unknown	optional	optional	protein	taxon:unknown	2023-11-24	FABvM		optional
my_own	17490	GO:0034371		GO:0071840	my_own	unknown	optional	unknown	optional	optional	protein	taxon:unknown	2023-11-24	FABvM		optional
my_own	17491	GO:0034372		GO:0071840	my_own	unknown	optional	unknown	optional	optional	protein	taxon:unknown	2023-11-24	FABvM		optional
my_own	17492	GO:0034373		GO:0071840	my_own	unknown	optional	unknown	optional	optional	protein	taxon:unknown	2023-11-24	FABvM		optional
my_own	17493	GO:0034374		GO:0071840	my_own	unknown	optional	unknown	optional	optional	protein	taxon:unknown	2023-11-24	FABvM		optional
my_own	17494	GO:0034375		GO:0071840	my_own	unknown	optional	unknown	optional	optional	protein	taxon:unknown	2023-11-24	FABvM		optional
my_own	17495	GO:0034376		GO:0071840	my_own	unknown	optional	unknown	optional	optional	protein	taxon:unknown	2023-11-24	FABvM		optional
my_own	17496	GO:0034377		GO:0065003	my_own	unknown	optional	unknown	optional	optional	protein	taxon:unknown	2023-11-24	FABvM		optional
my_own	17497	GO:0034378		GO:0065003	my_own	unknown	optional	unknown	optional	optional	protein	taxon:unknown	2023-11-24	FABvM		optional
my_own	17498	GO:0034379		GO:0065003	my_own	unknown	optional	unknown	optional	optional	protein	taxon:unknown	2023-11-24	FABvM		optional
my_own	17499	GO:0034380		GO:0065003	my_own	unknown	optional	unknown	optional	optional	protein	taxon:unknown	2023-11-24	FABvM		optional
my_own	17500	GO:0034381		GO:0008150	my_own	unknown	optional	unknown	optional	optional	protein	taxon:unknown	2023-11-24	FABvM		optional
my_own	17501	GO:0034382		GO:0008150	my_own	unknown	optional	unknown	optional	optional	protein	taxon:unknown	2023-11-24	FABvM		optional
my_own	17502	GO:0034383		GO:0008150	my_own	unknown	optional	unknown	optional	optional	protein	taxon:unknown	2023-11-24	FABvM		optional
my_own	17503	GO:0034384		GO:0008150	my_own	unknown	optional	unknown	optional	optional	protein	taxon:unknown	2023-11-24	FABvM		optional
my_own	17504	GO:0034385		GO:0005576	my_own	unknown	optional	unknown	optional	optional	protein	taxon:unknown	2023-11-24	FABvM		optional
my_own	17505	GO:0034386		GO:0016740	my_own	unknown	optional	unknown	optional	optional	protein	taxon:unknown	2023-11-24	FABvM		optional
my_own	17506	GO:0034387		GO:0016740	my_own	unknown	optional	unknown	optional	optional	protein	taxon:unknown	2023-11-24	FABvM		optional
my_own	17507	GO:0034388		GO:0005634	my_own	unknown	optional	unknown	optional	optional	protein	taxon:unknown	2023-11-24	FABvM		optional
my_own	17508	GO:0034389		GO:0071840	my_own	unknown	optional	unknown	optional	optional	protein	taxon:unknown	2023-11-24	FABvM		optional
my_own	17509	GO:0034390		GO:0008150	my_own	unknown	optional	unknown	optional	optional	protein	taxon:unknown	2023-11-24	FABvM		optional
my_own	17510	GO:0034391		GO:0008150	my_own	unknown	optional	unknown	optional	optional	protein	taxon:unknown	2023-11-24	FABvM		optional
my_own	17511	GO:0034392		GO:0008150	my_own	unknown	optional	unknown	optional	optional	protein	taxon:unknown	2023-11-24	FABvM		optional
my_own	17512	GO:0034393		GO:0008150	my_own	unknown	optional	unknown	optional	optional	protein	taxon:unknown	2023-11-24	FABvM		optional
my_own	17513	GO:0034394		GO:0008150	my_own	unknown	optional	unknown	optional	optional	protein	taxon:unknown	2023-11-24	FABvM		optional
my_own	17516	GO:0034397		GO:0008150	my_own	unknown	optional	unknown	optional	optional	protein	taxon:unknown	2023-11-24	FABvM		optional
my_own	17517	GO:0034398		GO:0008150	my_own	unknown	optional	unknown	optional	optional	protein	taxon:unknown	2023-11-24	FABvM		optional
my_own	17518	GO:0034399		GO:0005634	my_own	unknown	optional	unknown	optional	optional	protein	taxon:unknown	2023-11-24	FABvM		optional
my_own	17519	GO:0034400		GO:0005737	my_own	unknown	optional	unknown	optional	optional	protein	taxon:unknown	2023-11-24	FABvM		optional
my_own	17521	GO:0034402		GO:0065003	my_own	unknown	optional	unknown	optional	optional	protein	taxon:unknown	2023-11-24	FABvM		optional
my_own	17521	GO:0034402		GO:0016070	my_own	unknown	optional	unknown	optional	optional	protein	taxon:unknown	2023-11-24	FABvM		optional
my_own	17521	GO:0034402		GO:0009058	my_own	unknown	optional	unknown	optional	optional	protein	taxon:unknown	2023-11-24	FABvM		optional
my_own	17522	GO:0034403		GO:0065003	my_own	unknown	optional	unknown	optional	optional	protein	taxon:unknown	2023-11-24	FABvM		optional
my_own	17522	GO:0034403		GO:0016070	my_own	unknown	optional	unknown	optional	optional	protein	taxon:unknown	2023-11-24	FABvM		optional
my_own	17522	GO:0034403		GO:0009058	my_own	unknown	optional	unknown	optional	optional	protein	taxon:unknown	2023-11-24	FABvM		optional
my_own	17523	GO:0034404		GO:0009058	my_own	unknown	optional	unknown	optional	optional	protein	taxon:unknown	2023-11-24	FABvM		optional
my_own	17523	GO:0034404		GO:0044281	my_own	unknown	optional	unknown	optional	optional	protein	taxon:unknown	2023-11-24	FABvM		optional
my_own	17523	GO:0034404		GO:0006807	my_own	unknown	optional	unknown	optional	optional	protein	taxon:unknown	2023-11-24	FABvM		optional
my_own	17524	GO:0034405		GO:0006950	my_own	unknown	optional	unknown	optional	optional	protein	taxon:unknown	2023-11-24	FABvM		optional
my_own	17525	GO:0034406		GO:0005975	my_own	unknown	optional	unknown	optional	optional	protein	taxon:unknown	2023-11-24	FABvM		optional
my_own	17526	GO:0034407		GO:0005975	my_own	unknown	optional	unknown	optional	optional	protein	taxon:unknown	2023-11-24	FABvM		optional
my_own	17527	GO:0034408		GO:0043934	my_own	unknown	optional	unknown	optional	optional	protein	taxon:unknown	2023-11-24	FABvM		optional
my_own	17527	GO:0034408		GO:0071840	my_own	unknown	optional	unknown	optional	optional	protein	taxon:unknown	2023-11-24	FABvM		optional
my_own	17527	GO:0034408		GO:0005975	my_own	unknown	optional	unknown	optional	optional	protein	taxon:unknown	2023-11-24	FABvM		optional
my_own	17528	GO:0034409		GO:0043934	my_own	unknown	optional	unknown	optional	optional	protein	taxon:unknown	2023-11-24	FABvM		optional
my_own	17528	GO:0034409		GO:0071840	my_own	unknown	optional	unknown	optional	optional	protein	taxon:unknown	2023-11-24	FABvM		optional
my_own	17528	GO:0034409		GO:0005975	my_own	unknown	optional	unknown	optional	optional	protein	taxon:unknown	2023-11-24	FABvM		optional
my_own	17529	GO:0034410		GO:0009058	my_own	unknown	optional	unknown	optional	optional	protein	taxon:unknown	2023-11-24	FABvM		optional
my_own	17529	GO:0034410		GO:0005975	my_own	unknown	optional	unknown	optional	optional	protein	taxon:unknown	2023-11-24	FABvM		optional
my_own	17530	GO:0034411		GO:0009058	my_own	unknown	optional	unknown	optional	optional	protein	taxon:unknown	2023-11-24	FABvM		optional
my_own	17530	GO:0034411		GO:0005975	my_own	unknown	optional	unknown	optional	optional	protein	taxon:unknown	2023-11-24	FABvM		optional
my_own	17531	GO:0034412		GO:0043934	my_own	unknown	optional	unknown	optional	optional	protein	taxon:unknown	2023-11-24	FABvM		optional
my_own	17531	GO:0034412		GO:0071840	my_own	unknown	optional	unknown	optional	optional	protein	taxon:unknown	2023-11-24	FABvM		optional
my_own	17531	GO:0034412		GO:0009058	my_own	unknown	optional	unknown	optional	optional	protein	taxon:unknown	2023-11-24	FABvM		optional
my_own	17531	GO:0034412		GO:0005975	my_own	unknown	optional	unknown	optional	optional	protein	taxon:unknown	2023-11-24	FABvM		optional
my_own	17532	GO:0034413		GO:0043934	my_own	unknown	optional	unknown	optional	optional	protein	taxon:unknown	2023-11-24	FABvM		optional
my_own	17532	GO:0034413		GO:0071840	my_own	unknown	optional	unknown	optional	optional	protein	taxon:unknown	2023-11-24	FABvM		optional
my_own	17532	GO:0034413		GO:0009058	my_own	unknown	optional	unknown	optional	optional	protein	taxon:unknown	2023-11-24	FABvM		optional
my_own	17532	GO:0034413		GO:0005975	my_own	unknown	optional	unknown	optional	optional	protein	taxon:unknown	2023-11-24	FABvM		optional
my_own	17536	GO:0034417		GO:0016791	my_own	unknown	optional	unknown	optional	optional	protein	taxon:unknown	2023-11-24	FABvM		optional
my_own	17537	GO:0034418		GO:0044281	my_own	unknown	optional	unknown	optional	optional	protein	taxon:unknown	2023-11-24	FABvM		optional
my_own	17537	GO:0034418		GO:0009058	my_own	unknown	optional	unknown	optional	optional	protein	taxon:unknown	2023-11-24	FABvM		optional
my_own	17537	GO:0034418		GO:0006807	my_own	unknown	optional	unknown	optional	optional	protein	taxon:unknown	2023-11-24	FABvM		optional
my_own	17539	GO:0034420		GO:0006807	my_own	unknown	optional	unknown	optional	optional	protein	taxon:unknown	2023-11-24	FABvM		optional
my_own	17540	GO:0034421		GO:0006807	my_own	unknown	optional	unknown	optional	optional	protein	taxon:unknown	2023-11-24	FABvM		optional
my_own	17541	GO:0034422		GO:0005737	my_own	unknown	optional	unknown	optional	optional	protein	taxon:unknown	2023-11-24	FABvM		optional
my_own	17542	GO:0034423		GO:0005737	my_own	unknown	optional	unknown	optional	optional	protein	taxon:unknown	2023-11-24	FABvM		optional
my_own	17543	GO:0034424		GO:0098796	my_own	unknown	optional	unknown	optional	optional	protein	taxon:unknown	2023-11-24	FABvM		optional
my_own	17543	GO:0034424		GO:0005737	my_own	unknown	optional	unknown	optional	optional	protein	taxon:unknown	2023-11-24	FABvM		optional
my_own	17544	GO:0034425		GO:0005737	my_own	unknown	optional	unknown	optional	optional	protein	taxon:unknown	2023-11-24	FABvM		optional
my_own	17545	GO:0034426		GO:0005737	my_own	unknown	optional	unknown	optional	optional	protein	taxon:unknown	2023-11-24	FABvM		optional
my_own	17545	GO:0034426		GO:0016020	my_own	unknown	optional	unknown	optional	optional	protein	taxon:unknown	2023-11-24	FABvM		optional
my_own	17546	GO:0034427		GO:0016070	my_own	unknown	optional	unknown	optional	optional	protein	taxon:unknown	2023-11-24	FABvM		optional
my_own	17546	GO:0034427		GO:0019222	my_own	unknown	optional	unknown	optional	optional	protein	taxon:unknown	2023-11-24	FABvM		optional
my_own	17546	GO:0034427		GO:0009058	my_own	unknown	optional	unknown	optional	optional	protein	taxon:unknown	2023-11-24	FABvM		optional
my_own	17547	GO:0034428		GO:0016070	my_own	unknown	optional	unknown	optional	optional	protein	taxon:unknown	2023-11-24	FABvM		optional
my_own	17547	GO:0034428		GO:0019222	my_own	unknown	optional	unknown	optional	optional	protein	taxon:unknown	2023-11-24	FABvM		optional
my_own	17547	GO:0034428		GO:0009058	my_own	unknown	optional	unknown	optional	optional	protein	taxon:unknown	2023-11-24	FABvM		optional
my_own	17548	GO:0034429		GO:0071840	my_own	unknown	optional	unknown	optional	optional	protein	taxon:unknown	2023-11-24	FABvM		optional
my_own	17549	GO:0034430		GO:0005737	my_own	unknown	optional	unknown	optional	optional	protein	taxon:unknown	2023-11-24	FABvM		optional
my_own	17550	GO:0034431		GO:0016787	my_own	unknown	optional	unknown	optional	optional	protein	taxon:unknown	2023-11-24	FABvM		optional
my_own	17551	GO:0034432		GO:0016787	my_own	unknown	optional	unknown	optional	optional	protein	taxon:unknown	2023-11-24	FABvM		optional
my_own	17555	GO:0034436		GO:0006810	my_own	unknown	optional	unknown	optional	optional	protein	taxon:unknown	2023-11-24	FABvM		optional
my_own	17557	GO:0034438		GO:0006807	my_own	unknown	optional	unknown	optional	optional	protein	taxon:unknown	2023-11-24	FABvM		optional
my_own	17558	GO:0034439		GO:0006629	my_own	unknown	optional	unknown	optional	optional	protein	taxon:unknown	2023-11-24	FABvM		optional
my_own	17558	GO:0034439		GO:0006807	my_own	unknown	optional	unknown	optional	optional	protein	taxon:unknown	2023-11-24	FABvM		optional
my_own	17559	GO:0034440		GO:0006629	my_own	unknown	optional	unknown	optional	optional	protein	taxon:unknown	2023-11-24	FABvM		optional
my_own	17560	GO:0034441		GO:0071840	my_own	unknown	optional	unknown	optional	optional	protein	taxon:unknown	2023-11-24	FABvM		optional
my_own	17561	GO:0034442		GO:0019222	my_own	unknown	optional	unknown	optional	optional	protein	taxon:unknown	2023-11-24	FABvM		optional
my_own	17561	GO:0034442		GO:0006807	my_own	unknown	optional	unknown	optional	optional	protein	taxon:unknown	2023-11-24	FABvM		optional
my_own	17562	GO:0034443		GO:0019222	my_own	unknown	optional	unknown	optional	optional	protein	taxon:unknown	2023-11-24	FABvM		optional
my_own	17562	GO:0034443		GO:0006807	my_own	unknown	optional	unknown	optional	optional	protein	taxon:unknown	2023-11-24	FABvM		optional
my_own	17563	GO:0034444		GO:0071840	my_own	unknown	optional	unknown	optional	optional	protein	taxon:unknown	2023-11-24	FABvM		optional
my_own	17564	GO:0034445		GO:0071840	my_own	unknown	optional	unknown	optional	optional	protein	taxon:unknown	2023-11-24	FABvM		optional
my_own	17565	GO:0034446		GO:0007155	my_own	unknown	optional	unknown	optional	optional	protein	taxon:unknown	2023-11-24	FABvM		optional
my_own	17566	GO:0034447		GO:0008150	my_own	unknown	optional	unknown	optional	optional	protein	taxon:unknown	2023-11-24	FABvM		optional
my_own	17567	GO:0034450		GO:0016740	my_own	unknown	optional	unknown	optional	optional	protein	taxon:unknown	2023-11-24	FABvM		optional
my_own	17568	GO:0034451		GO:0005622	my_own	unknown	optional	unknown	optional	optional	protein	taxon:unknown	2023-11-24	FABvM		optional
my_own	17569	GO:0034452		GO:0005515	my_own	unknown	optional	unknown	optional	optional	protein	taxon:unknown	2023-11-24	FABvM		optional
my_own	17570	GO:0034453		GO:0071840	my_own	unknown	optional	unknown	optional	optional	protein	taxon:unknown	2023-11-24	FABvM		optional
my_own	17571	GO:0034454		GO:0071840	my_own	unknown	optional	unknown	optional	optional	protein	taxon:unknown	2023-11-24	FABvM		optional
my_own	17572	GO:0034455		GO:0005634	my_own	unknown	optional	unknown	optional	optional	protein	taxon:unknown	2023-11-24	FABvM		optional
my_own	17573	GO:0034456		GO:0005634	my_own	unknown	optional	unknown	optional	optional	protein	taxon:unknown	2023-11-24	FABvM		optional
my_own	17574	GO:0034457		GO:0005634	my_own	unknown	optional	unknown	optional	optional	protein	taxon:unknown	2023-11-24	FABvM		optional
my_own	17575	GO:0034458		GO:0003824	my_own	unknown	optional	unknown	optional	optional	protein	taxon:unknown	2023-11-24	FABvM		optional
my_own	17576	GO:0034460		GO:0071840	my_own	unknown	optional	unknown	optional	optional	protein	taxon:unknown	2023-11-24	FABvM		optional
my_own	17577	GO:0034461		GO:0071840	my_own	unknown	optional	unknown	optional	optional	protein	taxon:unknown	2023-11-24	FABvM		optional
my_own	17578	GO:0034462		GO:0065003	my_own	unknown	optional	unknown	optional	optional	protein	taxon:unknown	2023-11-24	FABvM		optional
my_own	17579	GO:0034463		GO:0065003	my_own	unknown	optional	unknown	optional	optional	protein	taxon:unknown	2023-11-24	FABvM		optional
my_own	17580	GO:0034464		GO:0005575	my_own	unknown	optional	unknown	optional	optional	protein	taxon:unknown	2023-11-24	FABvM		optional
my_own	17581	GO:0034465		GO:0042221	my_own	unknown	optional	unknown	optional	optional	protein	taxon:unknown	2023-11-24	FABvM		optional
my_own	17582	GO:0034466		GO:0005737	my_own	unknown	optional	unknown	optional	optional	protein	taxon:unknown	2023-11-24	FABvM		optional
my_own	17583	GO:0034467		GO:0005737	my_own	unknown	optional	unknown	optional	optional	protein	taxon:unknown	2023-11-24	FABvM		optional
my_own	17584	GO:0034468		GO:0005737	my_own	unknown	optional	unknown	optional	optional	protein	taxon:unknown	2023-11-24	FABvM		optional
my_own	17585	GO:0034469		GO:0005737	my_own	unknown	optional	unknown	optional	optional	protein	taxon:unknown	2023-11-24	FABvM		optional
my_own	17586	GO:0034470		GO:0009058	my_own	unknown	optional	unknown	optional	optional	protein	taxon:unknown	2023-11-24	FABvM		optional
my_own	17586	GO:0034470		GO:0016070	my_own	unknown	optional	unknown	optional	optional	protein	taxon:unknown	2023-11-24	FABvM		optional
my_own	17587	GO:0034471		GO:0016070	my_own	unknown	optional	unknown	optional	optional	protein	taxon:unknown	2023-11-24	FABvM		optional
my_own	17587	GO:0034471		GO:0009058	my_own	unknown	optional	unknown	optional	optional	protein	taxon:unknown	2023-11-24	FABvM		optional
my_own	17588	GO:0034472		GO:0016070	my_own	unknown	optional	unknown	optional	optional	protein	taxon:unknown	2023-11-24	FABvM		optional
my_own	17588	GO:0034472		GO:0009058	my_own	unknown	optional	unknown	optional	optional	protein	taxon:unknown	2023-11-24	FABvM		optional
my_own	17589	GO:0034473		GO:0016070	my_own	unknown	optional	unknown	optional	optional	protein	taxon:unknown	2023-11-24	FABvM		optional
my_own	17589	GO:0034473		GO:0009058	my_own	unknown	optional	unknown	optional	optional	protein	taxon:unknown	2023-11-24	FABvM		optional
my_own	17590	GO:0034474		GO:0016070	my_own	unknown	optional	unknown	optional	optional	protein	taxon:unknown	2023-11-24	FABvM		optional
my_own	17590	GO:0034474		GO:0009058	my_own	unknown	optional	unknown	optional	optional	protein	taxon:unknown	2023-11-24	FABvM		optional
my_own	17591	GO:0034475		GO:0016070	my_own	unknown	optional	unknown	optional	optional	protein	taxon:unknown	2023-11-24	FABvM		optional
my_own	17591	GO:0034475		GO:0009058	my_own	unknown	optional	unknown	optional	optional	protein	taxon:unknown	2023-11-24	FABvM		optional
my_own	17592	GO:0034476		GO:0016070	my_own	unknown	optional	unknown	optional	optional	protein	taxon:unknown	2023-11-24	FABvM		optional
my_own	17592	GO:0034476		GO:0009058	my_own	unknown	optional	unknown	optional	optional	protein	taxon:unknown	2023-11-24	FABvM		optional
my_own	17593	GO:0034477		GO:0016070	my_own	unknown	optional	unknown	optional	optional	protein	taxon:unknown	2023-11-24	FABvM		optional
my_own	17593	GO:0034477		GO:0009058	my_own	unknown	optional	unknown	optional	optional	protein	taxon:unknown	2023-11-24	FABvM		optional
my_own	17594	GO:0034478		GO:0006629	my_own	unknown	optional	unknown	optional	optional	protein	taxon:unknown	2023-11-24	FABvM		optional
my_own	17595	GO:0034479		GO:0016787	my_own	unknown	optional	unknown	optional	optional	protein	taxon:unknown	2023-11-24	FABvM		optional
my_own	17596	GO:0034480		GO:0016787	my_own	unknown	optional	unknown	optional	optional	protein	taxon:unknown	2023-11-24	FABvM		optional
my_own	17597	GO:0034481		GO:0016740	my_own	unknown	optional	unknown	optional	optional	protein	taxon:unknown	2023-11-24	FABvM		optional
my_own	17598	GO:0034482		GO:0016740	my_own	unknown	optional	unknown	optional	optional	protein	taxon:unknown	2023-11-24	FABvM		optional
my_own	17599	GO:0034483		GO:0016740	my_own	unknown	optional	unknown	optional	optional	protein	taxon:unknown	2023-11-24	FABvM		optional
my_own	17600	GO:0034484		GO:0005975	my_own	unknown	optional	unknown	optional	optional	protein	taxon:unknown	2023-11-24	FABvM		optional
my_own	17601	GO:0034485		GO:0016791	my_own	unknown	optional	unknown	optional	optional	protein	taxon:unknown	2023-11-24	FABvM		optional
my_own	17602	GO:0034486		GO:0006810	my_own	unknown	optional	unknown	optional	optional	protein	taxon:unknown	2023-11-24	FABvM		optional
my_own	17603	GO:0034487		GO:0006810	my_own	unknown	optional	unknown	optional	optional	protein	taxon:unknown	2023-11-24	FABvM		optional
my_own	17604	GO:0034488		GO:0006810	my_own	unknown	optional	unknown	optional	optional	protein	taxon:unknown	2023-11-24	FABvM		optional
my_own	17605	GO:0034489		GO:0006810	my_own	unknown	optional	unknown	optional	optional	protein	taxon:unknown	2023-11-24	FABvM		optional
my_own	17606	GO:0034490		GO:0006810	my_own	unknown	optional	unknown	optional	optional	protein	taxon:unknown	2023-11-24	FABvM		optional
my_own	17607	GO:0034491		GO:0006810	my_own	unknown	optional	unknown	optional	optional	protein	taxon:unknown	2023-11-24	FABvM		optional
my_own	17608	GO:0034492		GO:0005737	my_own	unknown	optional	unknown	optional	optional	protein	taxon:unknown	2023-11-24	FABvM		optional
my_own	17609	GO:0034493		GO:0005737	my_own	unknown	optional	unknown	optional	optional	protein	taxon:unknown	2023-11-24	FABvM		optional
my_own	17610	GO:0034494		GO:0005622	my_own	unknown	optional	unknown	optional	optional	protein	taxon:unknown	2023-11-24	FABvM		optional
my_own	17611	GO:0034495		GO:0005737	my_own	unknown	optional	unknown	optional	optional	protein	taxon:unknown	2023-11-24	FABvM		optional
my_own	17612	GO:0034496		GO:0071840	my_own	unknown	optional	unknown	optional	optional	protein	taxon:unknown	2023-11-24	FABvM		optional
my_own	17613	GO:0034497		GO:0008152	my_own	unknown	optional	unknown	optional	optional	protein	taxon:unknown	2023-11-24	FABvM		optional
my_own	17613	GO:0034497		GO:0071840	my_own	unknown	optional	unknown	optional	optional	protein	taxon:unknown	2023-11-24	FABvM		optional
my_own	17614	GO:0034498		GO:0006810	my_own	unknown	optional	unknown	optional	optional	protein	taxon:unknown	2023-11-24	FABvM		optional
my_own	17615	GO:0034499		GO:0006810	my_own	unknown	optional	unknown	optional	optional	protein	taxon:unknown	2023-11-24	FABvM		optional
my_own	17616	GO:0034501		GO:0008150	my_own	unknown	optional	unknown	optional	optional	protein	taxon:unknown	2023-11-24	FABvM		optional
my_own	17617	GO:0034502		GO:0008150	my_own	unknown	optional	unknown	optional	optional	protein	taxon:unknown	2023-11-24	FABvM		optional
my_own	17618	GO:0034503		GO:0071840	my_own	unknown	optional	unknown	optional	optional	protein	taxon:unknown	2023-11-24	FABvM		optional
my_own	17619	GO:0034504		GO:0008150	my_own	unknown	optional	unknown	optional	optional	protein	taxon:unknown	2023-11-24	FABvM		optional
my_own	17620	GO:0034505		GO:0008150	my_own	unknown	optional	unknown	optional	optional	protein	taxon:unknown	2023-11-24	FABvM		optional
my_own	17621	GO:0034506		GO:0005694	my_own	unknown	optional	unknown	optional	optional	protein	taxon:unknown	2023-11-24	FABvM		optional
my_own	17622	GO:0034508		GO:0065003	my_own	unknown	optional	unknown	optional	optional	protein	taxon:unknown	2023-11-24	FABvM		optional
my_own	17623	GO:0034510		GO:0008150	my_own	unknown	optional	unknown	optional	optional	protein	taxon:unknown	2023-11-24	FABvM		optional
my_own	17624	GO:0034511		GO:0003676	my_own	unknown	optional	unknown	optional	optional	protein	taxon:unknown	2023-11-24	FABvM		optional
my_own	17625	GO:0034512		GO:0003676	my_own	unknown	optional	unknown	optional	optional	protein	taxon:unknown	2023-11-24	FABvM		optional
my_own	17626	GO:0034513		GO:0003676	my_own	unknown	optional	unknown	optional	optional	protein	taxon:unknown	2023-11-24	FABvM		optional
my_own	17627	GO:0034514		GO:0042221	my_own	unknown	optional	unknown	optional	optional	protein	taxon:unknown	2023-11-24	FABvM		optional
my_own	17627	GO:0034514		GO:0006950	my_own	unknown	optional	unknown	optional	optional	protein	taxon:unknown	2023-11-24	FABvM		optional
my_own	17628	GO:0034515		GO:0005737	my_own	unknown	optional	unknown	optional	optional	protein	taxon:unknown	2023-11-24	FABvM		optional
my_own	17629	GO:0034516		GO:0042221	my_own	unknown	optional	unknown	optional	optional	protein	taxon:unknown	2023-11-24	FABvM		optional
my_own	17630	GO:0034517		GO:0008152	my_own	unknown	optional	unknown	optional	optional	protein	taxon:unknown	2023-11-24	FABvM		optional
my_own	17631	GO:0034518		GO:0005575	my_own	unknown	optional	unknown	optional	optional	protein	taxon:unknown	2023-11-24	FABvM		optional
my_own	17633	GO:0034520		GO:0016491	my_own	unknown	optional	unknown	optional	optional	protein	taxon:unknown	2023-11-24	FABvM		optional
my_own	17634	GO:0034521		GO:0016491	my_own	unknown	optional	unknown	optional	optional	protein	taxon:unknown	2023-11-24	FABvM		optional
my_own	17635	GO:0034522		GO:0016491	my_own	unknown	optional	unknown	optional	optional	protein	taxon:unknown	2023-11-24	FABvM		optional
my_own	17636	GO:0034523		GO:0016491	my_own	unknown	optional	unknown	optional	optional	protein	taxon:unknown	2023-11-24	FABvM		optional
my_own	17637	GO:0034524		GO:0016829	my_own	unknown	optional	unknown	optional	optional	protein	taxon:unknown	2023-11-24	FABvM		optional
my_own	17638	GO:0034525		GO:0016491	my_own	unknown	optional	unknown	optional	optional	protein	taxon:unknown	2023-11-24	FABvM		optional
my_own	17639	GO:0034526		GO:0016491	my_own	unknown	optional	unknown	optional	optional	protein	taxon:unknown	2023-11-24	FABvM		optional
my_own	17640	GO:0034527		GO:0016491	my_own	unknown	optional	unknown	optional	optional	protein	taxon:unknown	2023-11-24	FABvM		optional
my_own	17641	GO:0034528		GO:0016853	my_own	unknown	optional	unknown	optional	optional	protein	taxon:unknown	2023-11-24	FABvM		optional
my_own	17642	GO:0034529		GO:0016829	my_own	unknown	optional	unknown	optional	optional	protein	taxon:unknown	2023-11-24	FABvM		optional
my_own	17643	GO:0034530		GO:0016491	my_own	unknown	optional	unknown	optional	optional	protein	taxon:unknown	2023-11-24	FABvM		optional
my_own	17644	GO:0034531		GO:0016829	my_own	unknown	optional	unknown	optional	optional	protein	taxon:unknown	2023-11-24	FABvM		optional
my_own	17645	GO:0034532		GO:0016853	my_own	unknown	optional	unknown	optional	optional	protein	taxon:unknown	2023-11-24	FABvM		optional
my_own	17646	GO:0034533		GO:0016491	my_own	unknown	optional	unknown	optional	optional	protein	taxon:unknown	2023-11-24	FABvM		optional
my_own	17647	GO:0034534		GO:0016491	my_own	unknown	optional	unknown	optional	optional	protein	taxon:unknown	2023-11-24	FABvM		optional
my_own	17648	GO:0034535		GO:0016491	my_own	unknown	optional	unknown	optional	optional	protein	taxon:unknown	2023-11-24	FABvM		optional
my_own	17649	GO:0034536		GO:0016853	my_own	unknown	optional	unknown	optional	optional	protein	taxon:unknown	2023-11-24	FABvM		optional
my_own	17650	GO:0034537		GO:0016829	my_own	unknown	optional	unknown	optional	optional	protein	taxon:unknown	2023-11-24	FABvM		optional
my_own	17651	GO:0034538		GO:0016491	my_own	unknown	optional	unknown	optional	optional	protein	taxon:unknown	2023-11-24	FABvM		optional
my_own	17652	GO:0034539		GO:0016491	my_own	unknown	optional	unknown	optional	optional	protein	taxon:unknown	2023-11-24	FABvM		optional
my_own	17653	GO:0034540		GO:0016491	my_own	unknown	optional	unknown	optional	optional	protein	taxon:unknown	2023-11-24	FABvM		optional
my_own	17654	GO:0034541		GO:0016740	my_own	unknown	optional	unknown	optional	optional	protein	taxon:unknown	2023-11-24	FABvM		optional
my_own	17655	GO:0034542		GO:0016491	my_own	unknown	optional	unknown	optional	optional	protein	taxon:unknown	2023-11-24	FABvM		optional
my_own	17656	GO:0034543		GO:0016491	my_own	unknown	optional	unknown	optional	optional	protein	taxon:unknown	2023-11-24	FABvM		optional
my_own	17657	GO:0034544		GO:0016787	my_own	unknown	optional	unknown	optional	optional	protein	taxon:unknown	2023-11-24	FABvM		optional
my_own	17658	GO:0034545		GO:0016787	my_own	unknown	optional	unknown	optional	optional	protein	taxon:unknown	2023-11-24	FABvM		optional
my_own	17659	GO:0034546		GO:0016491	my_own	unknown	optional	unknown	optional	optional	protein	taxon:unknown	2023-11-24	FABvM		optional
my_own	17660	GO:0034547		GO:0016787	my_own	unknown	optional	unknown	optional	optional	protein	taxon:unknown	2023-11-24	FABvM		optional
my_own	17661	GO:0034548		GO:0016787	my_own	unknown	optional	unknown	optional	optional	protein	taxon:unknown	2023-11-24	FABvM		optional
my_own	17662	GO:0034549		GO:0016787	my_own	unknown	optional	unknown	optional	optional	protein	taxon:unknown	2023-11-24	FABvM		optional
my_own	17663	GO:0034550		GO:0016491	my_own	unknown	optional	unknown	optional	optional	protein	taxon:unknown	2023-11-24	FABvM		optional
my_own	17664	GO:0034551		GO:0017004	my_own	unknown	optional	unknown	optional	optional	protein	taxon:unknown	2023-11-24	FABvM		optional
my_own	17665	GO:0034552		GO:0065003	my_own	unknown	optional	unknown	optional	optional	protein	taxon:unknown	2023-11-24	FABvM		optional
my_own	17666	GO:0034553		GO:0065003	my_own	unknown	optional	unknown	optional	optional	protein	taxon:unknown	2023-11-24	FABvM		optional
my_own	17667	GO:0034554		GO:0016491	my_own	unknown	optional	unknown	optional	optional	protein	taxon:unknown	2023-11-24	FABvM		optional
my_own	17668	GO:0034555		GO:0016491	my_own	unknown	optional	unknown	optional	optional	protein	taxon:unknown	2023-11-24	FABvM		optional
my_own	17669	GO:0034556		GO:0016491	my_own	unknown	optional	unknown	optional	optional	protein	taxon:unknown	2023-11-24	FABvM		optional
my_own	17670	GO:0034557		GO:0016491	my_own	unknown	optional	unknown	optional	optional	protein	taxon:unknown	2023-11-24	FABvM		optional
my_own	17671	GO:0034558		GO:0016491	my_own	unknown	optional	unknown	optional	optional	protein	taxon:unknown	2023-11-24	FABvM		optional
my_own	17672	GO:0034559		GO:0016491	my_own	unknown	optional	unknown	optional	optional	protein	taxon:unknown	2023-11-24	FABvM		optional
my_own	17673	GO:0034560		GO:0016491	my_own	unknown	optional	unknown	optional	optional	protein	taxon:unknown	2023-11-24	FABvM		optional
my_own	17674	GO:0034561		GO:0016829	my_own	unknown	optional	unknown	optional	optional	protein	taxon:unknown	2023-11-24	FABvM		optional
my_own	17675	GO:0034562		GO:0016491	my_own	unknown	optional	unknown	optional	optional	protein	taxon:unknown	2023-11-24	FABvM		optional
my_own	17676	GO:0034563		GO:0016491	my_own	unknown	optional	unknown	optional	optional	protein	taxon:unknown	2023-11-24	FABvM		optional
my_own	17677	GO:0034564		GO:0016491	my_own	unknown	optional	unknown	optional	optional	protein	taxon:unknown	2023-11-24	FABvM		optional
my_own	17678	GO:0034565		GO:0016787	my_own	unknown	optional	unknown	optional	optional	protein	taxon:unknown	2023-11-24	FABvM		optional
my_own	17679	GO:0034567		GO:0016491	my_own	unknown	optional	unknown	optional	optional	protein	taxon:unknown	2023-11-24	FABvM		optional
my_own	17680	GO:0034568		GO:0016491	my_own	unknown	optional	unknown	optional	optional	protein	taxon:unknown	2023-11-24	FABvM		optional
my_own	17681	GO:0034569		GO:0016491	my_own	unknown	optional	unknown	optional	optional	protein	taxon:unknown	2023-11-24	FABvM		optional
my_own	17682	GO:0034570		GO:0016491	my_own	unknown	optional	unknown	optional	optional	protein	taxon:unknown	2023-11-24	FABvM		optional
my_own	17683	GO:0034571		GO:0016787	my_own	unknown	optional	unknown	optional	optional	protein	taxon:unknown	2023-11-24	FABvM		optional
my_own	17684	GO:0034572		GO:0016491	my_own	unknown	optional	unknown	optional	optional	protein	taxon:unknown	2023-11-24	FABvM		optional
my_own	17685	GO:0034573		GO:0016787	my_own	unknown	optional	unknown	optional	optional	protein	taxon:unknown	2023-11-24	FABvM		optional
my_own	17686	GO:0034574		GO:0016491	my_own	unknown	optional	unknown	optional	optional	protein	taxon:unknown	2023-11-24	FABvM		optional
my_own	17687	GO:0034575		GO:0016491	my_own	unknown	optional	unknown	optional	optional	protein	taxon:unknown	2023-11-24	FABvM		optional
my_own	17688	GO:0034576		GO:0016787	my_own	unknown	optional	unknown	optional	optional	protein	taxon:unknown	2023-11-24	FABvM		optional
my_own	17689	GO:0034577		GO:0016491	my_own	unknown	optional	unknown	optional	optional	protein	taxon:unknown	2023-11-24	FABvM		optional
my_own	17690	GO:0034578		GO:0016829	my_own	unknown	optional	unknown	optional	optional	protein	taxon:unknown	2023-11-24	FABvM		optional
my_own	17691	GO:0034579		GO:0016829	my_own	unknown	optional	unknown	optional	optional	protein	taxon:unknown	2023-11-24	FABvM		optional
my_own	17692	GO:0034580		GO:0016491	my_own	unknown	optional	unknown	optional	optional	protein	taxon:unknown	2023-11-24	FABvM		optional
my_own	17693	GO:0034581		GO:0016829	my_own	unknown	optional	unknown	optional	optional	protein	taxon:unknown	2023-11-24	FABvM		optional
my_own	17694	GO:0034582		GO:0016491	my_own	unknown	optional	unknown	optional	optional	protein	taxon:unknown	2023-11-24	FABvM		optional
my_own	17695	GO:0034583		GO:0003676	my_own	unknown	optional	unknown	optional	optional	protein	taxon:unknown	2023-11-24	FABvM		optional
my_own	17696	GO:0034584		GO:0003676	my_own	unknown	optional	unknown	optional	optional	protein	taxon:unknown	2023-11-24	FABvM		optional
my_own	17697	GO:0034585		GO:0016070	my_own	unknown	optional	unknown	optional	optional	protein	taxon:unknown	2023-11-24	FABvM		optional
my_own	17698	GO:0034586		GO:0016070	my_own	unknown	optional	unknown	optional	optional	protein	taxon:unknown	2023-11-24	FABvM		optional
my_own	17699	GO:0034587		GO:0016070	my_own	unknown	optional	unknown	optional	optional	protein	taxon:unknown	2023-11-24	FABvM		optional
my_own	17699	GO:0034587		GO:0019222	my_own	unknown	optional	unknown	optional	optional	protein	taxon:unknown	2023-11-24	FABvM		optional
my_own	17699	GO:0034587		GO:0009058	my_own	unknown	optional	unknown	optional	optional	protein	taxon:unknown	2023-11-24	FABvM		optional
my_own	17701	GO:0034589		GO:0006810	my_own	unknown	optional	unknown	optional	optional	protein	taxon:unknown	2023-11-24	FABvM		optional
my_own	17702	GO:0034590		GO:0005215	my_own	unknown	optional	unknown	optional	optional	protein	taxon:unknown	2023-11-24	FABvM		optional
my_own	17703	GO:0034591		GO:0005575	my_own	unknown	optional	unknown	optional	optional	protein	taxon:unknown	2023-11-24	FABvM		optional
my_own	17704	GO:0034592		GO:0005737	my_own	unknown	optional	unknown	optional	optional	protein	taxon:unknown	2023-11-24	FABvM		optional
my_own	17705	GO:0034593		GO:0016791	my_own	unknown	optional	unknown	optional	optional	protein	taxon:unknown	2023-11-24	FABvM		optional
my_own	17706	GO:0034594		GO:0016791	my_own	unknown	optional	unknown	optional	optional	protein	taxon:unknown	2023-11-24	FABvM		optional
my_own	17707	GO:0034595		GO:0016791	my_own	unknown	optional	unknown	optional	optional	protein	taxon:unknown	2023-11-24	FABvM		optional
my_own	17708	GO:0034596		GO:0016791	my_own	unknown	optional	unknown	optional	optional	protein	taxon:unknown	2023-11-24	FABvM		optional
my_own	17709	GO:0034597		GO:0016791	my_own	unknown	optional	unknown	optional	optional	protein	taxon:unknown	2023-11-24	FABvM		optional
my_own	17710	GO:0034598		GO:0016829	my_own	unknown	optional	unknown	optional	optional	protein	taxon:unknown	2023-11-24	FABvM		optional
my_own	17711	GO:0034599		GO:0006950	my_own	unknown	optional	unknown	optional	optional	protein	taxon:unknown	2023-11-24	FABvM		optional
my_own	17711	GO:0034599		GO:0042221	my_own	unknown	optional	unknown	optional	optional	protein	taxon:unknown	2023-11-24	FABvM		optional
my_own	17712	GO:0034601		GO:0016491	my_own	unknown	optional	unknown	optional	optional	protein	taxon:unknown	2023-11-24	FABvM		optional
my_own	17713	GO:0034602		GO:0016491	my_own	unknown	optional	unknown	optional	optional	protein	taxon:unknown	2023-11-24	FABvM		optional
my_own	17714	GO:0034603		GO:0016491	my_own	unknown	optional	unknown	optional	optional	protein	taxon:unknown	2023-11-24	FABvM		optional
my_own	17715	GO:0034604		GO:0016491	my_own	unknown	optional	unknown	optional	optional	protein	taxon:unknown	2023-11-24	FABvM		optional
my_own	17716	GO:0034605		GO:0006950	my_own	unknown	optional	unknown	optional	optional	protein	taxon:unknown	2023-11-24	FABvM		optional
my_own	17716	GO:0034605		GO:0009628	my_own	unknown	optional	unknown	optional	optional	protein	taxon:unknown	2023-11-24	FABvM		optional
my_own	17717	GO:0034606		GO:0008150	my_own	unknown	optional	unknown	optional	optional	protein	taxon:unknown	2023-11-24	FABvM		optional
my_own	17718	GO:0034607		GO:0008150	my_own	unknown	optional	unknown	optional	optional	protein	taxon:unknown	2023-11-24	FABvM		optional
my_own	17719	GO:0034608		GO:0008150	my_own	unknown	optional	unknown	optional	optional	protein	taxon:unknown	2023-11-24	FABvM		optional
my_own	17720	GO:0034609		GO:0008150	my_own	unknown	optional	unknown	optional	optional	protein	taxon:unknown	2023-11-24	FABvM		optional
my_own	17721	GO:0034610		GO:0016787	my_own	unknown	optional	unknown	optional	optional	protein	taxon:unknown	2023-11-24	FABvM		optional
my_own	17722	GO:0034611		GO:0016787	my_own	unknown	optional	unknown	optional	optional	protein	taxon:unknown	2023-11-24	FABvM		optional
my_own	17723	GO:0034612		GO:0042221	my_own	unknown	optional	unknown	optional	optional	protein	taxon:unknown	2023-11-24	FABvM		optional
my_own	17724	GO:0034614		GO:0042221	my_own	unknown	optional	unknown	optional	optional	protein	taxon:unknown	2023-11-24	FABvM		optional
my_own	17724	GO:0034614		GO:0006950	my_own	unknown	optional	unknown	optional	optional	protein	taxon:unknown	2023-11-24	FABvM		optional
my_own	17725	GO:0034615		GO:1902494	my_own	unknown	optional	unknown	optional	optional	protein	taxon:unknown	2023-11-24	FABvM		optional
my_own	17726	GO:0034616		GO:0006950	my_own	unknown	optional	unknown	optional	optional	protein	taxon:unknown	2023-11-24	FABvM		optional
my_own	17727	GO:0034617		GO:0003674	my_own	unknown	optional	unknown	optional	optional	protein	taxon:unknown	2023-11-24	FABvM		optional
my_own	17728	GO:0034618		GO:0016597	my_own	unknown	optional	unknown	optional	optional	protein	taxon:unknown	2023-11-24	FABvM		optional
my_own	17729	GO:0034620		GO:0042221	my_own	unknown	optional	unknown	optional	optional	protein	taxon:unknown	2023-11-24	FABvM		optional
my_own	17729	GO:0034620		GO:0006950	my_own	unknown	optional	unknown	optional	optional	protein	taxon:unknown	2023-11-24	FABvM		optional
my_own	17731	GO:0034625		GO:0044281	my_own	unknown	optional	unknown	optional	optional	protein	taxon:unknown	2023-11-24	FABvM		optional
my_own	17731	GO:0034625		GO:0009058	my_own	unknown	optional	unknown	optional	optional	protein	taxon:unknown	2023-11-24	FABvM		optional
my_own	17731	GO:0034625		GO:0006629	my_own	unknown	optional	unknown	optional	optional	protein	taxon:unknown	2023-11-24	FABvM		optional
my_own	17732	GO:0034626		GO:0044281	my_own	unknown	optional	unknown	optional	optional	protein	taxon:unknown	2023-11-24	FABvM		optional
my_own	17732	GO:0034626		GO:0009058	my_own	unknown	optional	unknown	optional	optional	protein	taxon:unknown	2023-11-24	FABvM		optional
my_own	17732	GO:0034626		GO:0006629	my_own	unknown	optional	unknown	optional	optional	protein	taxon:unknown	2023-11-24	FABvM		optional
my_own	17733	GO:0034627		GO:0044281	my_own	unknown	optional	unknown	optional	optional	protein	taxon:unknown	2023-11-24	FABvM		optional
my_own	17733	GO:0034627		GO:0009058	my_own	unknown	optional	unknown	optional	optional	protein	taxon:unknown	2023-11-24	FABvM		optional
my_own	17733	GO:0034627		GO:0006807	my_own	unknown	optional	unknown	optional	optional	protein	taxon:unknown	2023-11-24	FABvM		optional
my_own	17734	GO:0034628		GO:0006807	my_own	unknown	optional	unknown	optional	optional	protein	taxon:unknown	2023-11-24	FABvM		optional
my_own	17734	GO:0034628		GO:0044281	my_own	unknown	optional	unknown	optional	optional	protein	taxon:unknown	2023-11-24	FABvM		optional
my_own	17734	GO:0034628		GO:0009058	my_own	unknown	optional	unknown	optional	optional	protein	taxon:unknown	2023-11-24	FABvM		optional
my_own	17735	GO:0034630		GO:0008150	my_own	unknown	optional	unknown	optional	optional	protein	taxon:unknown	2023-11-24	FABvM		optional
my_own	17736	GO:0034631		GO:0071840	my_own	unknown	optional	unknown	optional	optional	protein	taxon:unknown	2023-11-24	FABvM		optional
my_own	17737	GO:0034632		GO:0005215	my_own	unknown	optional	unknown	optional	optional	protein	taxon:unknown	2023-11-24	FABvM		optional
my_own	17738	GO:0034633		GO:0006810	my_own	unknown	optional	unknown	optional	optional	protein	taxon:unknown	2023-11-24	FABvM		optional
my_own	17739	GO:0034634		GO:0005215	my_own	unknown	optional	unknown	optional	optional	protein	taxon:unknown	2023-11-24	FABvM		optional
my_own	17740	GO:0034635		GO:0006810	my_own	unknown	optional	unknown	optional	optional	protein	taxon:unknown	2023-11-24	FABvM		optional
my_own	17742	GO:0034638		GO:0006629	my_own	unknown	optional	unknown	optional	optional	protein	taxon:unknown	2023-11-24	FABvM		optional
my_own	17742	GO:0034638		GO:0006807	my_own	unknown	optional	unknown	optional	optional	protein	taxon:unknown	2023-11-24	FABvM		optional
my_own	17743	GO:0034639		GO:0005215	my_own	unknown	optional	unknown	optional	optional	protein	taxon:unknown	2023-11-24	FABvM		optional
my_own	17744	GO:0034640		GO:0008150	my_own	unknown	optional	unknown	optional	optional	protein	taxon:unknown	2023-11-24	FABvM		optional
my_own	17745	GO:0034641		GO:0006807	my_own	unknown	optional	unknown	optional	optional	protein	taxon:unknown	2023-11-24	FABvM		optional
my_own	17746	GO:0034642		GO:0006810	my_own	unknown	optional	unknown	optional	optional	protein	taxon:unknown	2023-11-24	FABvM		optional
my_own	17747	GO:0034643		GO:0008150	my_own	unknown	optional	unknown	optional	optional	protein	taxon:unknown	2023-11-24	FABvM		optional
my_own	17748	GO:0034644		GO:0009628	my_own	unknown	optional	unknown	optional	optional	protein	taxon:unknown	2023-11-24	FABvM		optional
my_own	17750	GO:0034646		GO:0005622	my_own	unknown	optional	unknown	optional	optional	protein	taxon:unknown	2023-11-24	FABvM		optional
my_own	17751	GO:0034647		GO:0016491	my_own	unknown	optional	unknown	optional	optional	protein	taxon:unknown	2023-11-24	FABvM		optional
my_own	17754	GO:0034650		GO:0044281	my_own	unknown	optional	unknown	optional	optional	protein	taxon:unknown	2023-11-24	FABvM		optional
my_own	17754	GO:0034650		GO:0006629	my_own	unknown	optional	unknown	optional	optional	protein	taxon:unknown	2023-11-24	FABvM		optional
my_own	17755	GO:0034651		GO:0044281	my_own	unknown	optional	unknown	optional	optional	protein	taxon:unknown	2023-11-24	FABvM		optional
my_own	17755	GO:0034651		GO:0009058	my_own	unknown	optional	unknown	optional	optional	protein	taxon:unknown	2023-11-24	FABvM		optional
my_own	17755	GO:0034651		GO:0006629	my_own	unknown	optional	unknown	optional	optional	protein	taxon:unknown	2023-11-24	FABvM		optional
my_own	17757	GO:0034653		GO:0044281	my_own	unknown	optional	unknown	optional	optional	protein	taxon:unknown	2023-11-24	FABvM		optional
my_own	17757	GO:0034653		GO:0006629	my_own	unknown	optional	unknown	optional	optional	protein	taxon:unknown	2023-11-24	FABvM		optional
my_own	17758	GO:0034654		GO:0009058	my_own	unknown	optional	unknown	optional	optional	protein	taxon:unknown	2023-11-24	FABvM		optional
my_own	17758	GO:0034654		GO:0006807	my_own	unknown	optional	unknown	optional	optional	protein	taxon:unknown	2023-11-24	FABvM		optional
my_own	17759	GO:0034655		GO:0006807	my_own	unknown	optional	unknown	optional	optional	protein	taxon:unknown	2023-11-24	FABvM		optional
my_own	17760	GO:0034656		GO:0044281	my_own	unknown	optional	unknown	optional	optional	protein	taxon:unknown	2023-11-24	FABvM		optional
my_own	17760	GO:0034656		GO:0006807	my_own	unknown	optional	unknown	optional	optional	protein	taxon:unknown	2023-11-24	FABvM		optional
my_own	17761	GO:0034657		GO:1902494	my_own	unknown	optional	unknown	optional	optional	protein	taxon:unknown	2023-11-24	FABvM		optional
my_own	17762	GO:0034658		GO:0005215	my_own	unknown	optional	unknown	optional	optional	protein	taxon:unknown	2023-11-24	FABvM		optional
my_own	17763	GO:0034659		GO:0006810	my_own	unknown	optional	unknown	optional	optional	protein	taxon:unknown	2023-11-24	FABvM		optional
my_own	17764	GO:0034660		GO:0016070	my_own	unknown	optional	unknown	optional	optional	protein	taxon:unknown	2023-11-24	FABvM		optional
my_own	17765	GO:0034661		GO:0016070	my_own	unknown	optional	unknown	optional	optional	protein	taxon:unknown	2023-11-24	FABvM		optional
my_own	17766	GO:0034662		GO:0005886	my_own	unknown	optional	unknown	optional	optional	protein	taxon:unknown	2023-11-24	FABvM		optional
my_own	17766	GO:0034662		GO:0098796	my_own	unknown	optional	unknown	optional	optional	protein	taxon:unknown	2023-11-24	FABvM		optional
my_own	17767	GO:0034663		GO:0005737	my_own	unknown	optional	unknown	optional	optional	protein	taxon:unknown	2023-11-24	FABvM		optional
my_own	17768	GO:0034664		GO:0005737	my_own	unknown	optional	unknown	optional	optional	protein	taxon:unknown	2023-11-24	FABvM		optional
my_own	17769	GO:0034665		GO:0005886	my_own	unknown	optional	unknown	optional	optional	protein	taxon:unknown	2023-11-24	FABvM		optional
my_own	17769	GO:0034665		GO:0098796	my_own	unknown	optional	unknown	optional	optional	protein	taxon:unknown	2023-11-24	FABvM		optional
my_own	17770	GO:0034666		GO:0005886	my_own	unknown	optional	unknown	optional	optional	protein	taxon:unknown	2023-11-24	FABvM		optional
my_own	17770	GO:0034666		GO:0098796	my_own	unknown	optional	unknown	optional	optional	protein	taxon:unknown	2023-11-24	FABvM		optional
my_own	17771	GO:0034667		GO:0005886	my_own	unknown	optional	unknown	optional	optional	protein	taxon:unknown	2023-11-24	FABvM		optional
my_own	17771	GO:0034667		GO:0098796	my_own	unknown	optional	unknown	optional	optional	protein	taxon:unknown	2023-11-24	FABvM		optional
my_own	17772	GO:0034668		GO:0005886	my_own	unknown	optional	unknown	optional	optional	protein	taxon:unknown	2023-11-24	FABvM		optional
my_own	17772	GO:0034668		GO:0098796	my_own	unknown	optional	unknown	optional	optional	protein	taxon:unknown	2023-11-24	FABvM		optional
my_own	17773	GO:0034669		GO:0005886	my_own	unknown	optional	unknown	optional	optional	protein	taxon:unknown	2023-11-24	FABvM		optional
my_own	17773	GO:0034669		GO:0098796	my_own	unknown	optional	unknown	optional	optional	protein	taxon:unknown	2023-11-24	FABvM		optional
my_own	17774	GO:0034670		GO:0042221	my_own	unknown	optional	unknown	optional	optional	protein	taxon:unknown	2023-11-24	FABvM		optional
my_own	17775	GO:0034671		GO:0007165	my_own	unknown	optional	unknown	optional	optional	protein	taxon:unknown	2023-11-24	FABvM		optional
my_own	17776	GO:0034672		GO:0008150	my_own	unknown	optional	unknown	optional	optional	protein	taxon:unknown	2023-11-24	FABvM		optional
my_own	17777	GO:0034673		GO:0005886	my_own	unknown	optional	unknown	optional	optional	protein	taxon:unknown	2023-11-24	FABvM		optional
my_own	17777	GO:0034673		GO:0098796	my_own	unknown	optional	unknown	optional	optional	protein	taxon:unknown	2023-11-24	FABvM		optional
my_own	17778	GO:0034674		GO:0005886	my_own	unknown	optional	unknown	optional	optional	protein	taxon:unknown	2023-11-24	FABvM		optional
my_own	17778	GO:0034674		GO:0098796	my_own	unknown	optional	unknown	optional	optional	protein	taxon:unknown	2023-11-24	FABvM		optional
my_own	17779	GO:0034675		GO:0005886	my_own	unknown	optional	unknown	optional	optional	protein	taxon:unknown	2023-11-24	FABvM		optional
my_own	17779	GO:0034675		GO:0098796	my_own	unknown	optional	unknown	optional	optional	protein	taxon:unknown	2023-11-24	FABvM		optional
my_own	17780	GO:0034676		GO:0005886	my_own	unknown	optional	unknown	optional	optional	protein	taxon:unknown	2023-11-24	FABvM		optional
my_own	17780	GO:0034676		GO:0098796	my_own	unknown	optional	unknown	optional	optional	protein	taxon:unknown	2023-11-24	FABvM		optional
my_own	17781	GO:0034677		GO:0005886	my_own	unknown	optional	unknown	optional	optional	protein	taxon:unknown	2023-11-24	FABvM		optional
my_own	17781	GO:0034677		GO:0098796	my_own	unknown	optional	unknown	optional	optional	protein	taxon:unknown	2023-11-24	FABvM		optional
my_own	17782	GO:0034678		GO:0005886	my_own	unknown	optional	unknown	optional	optional	protein	taxon:unknown	2023-11-24	FABvM		optional
my_own	17782	GO:0034678		GO:0098796	my_own	unknown	optional	unknown	optional	optional	protein	taxon:unknown	2023-11-24	FABvM		optional
my_own	17783	GO:0034679		GO:0005886	my_own	unknown	optional	unknown	optional	optional	protein	taxon:unknown	2023-11-24	FABvM		optional
my_own	17783	GO:0034679		GO:0098796	my_own	unknown	optional	unknown	optional	optional	protein	taxon:unknown	2023-11-24	FABvM		optional
my_own	17784	GO:0034680		GO:0005886	my_own	unknown	optional	unknown	optional	optional	protein	taxon:unknown	2023-11-24	FABvM		optional
my_own	17784	GO:0034680		GO:0098796	my_own	unknown	optional	unknown	optional	optional	protein	taxon:unknown	2023-11-24	FABvM		optional
my_own	17785	GO:0034681		GO:0005886	my_own	unknown	optional	unknown	optional	optional	protein	taxon:unknown	2023-11-24	FABvM		optional
my_own	17785	GO:0034681		GO:0098796	my_own	unknown	optional	unknown	optional	optional	protein	taxon:unknown	2023-11-24	FABvM		optional
my_own	17786	GO:0034682		GO:0005886	my_own	unknown	optional	unknown	optional	optional	protein	taxon:unknown	2023-11-24	FABvM		optional
my_own	17786	GO:0034682		GO:0098796	my_own	unknown	optional	unknown	optional	optional	protein	taxon:unknown	2023-11-24	FABvM		optional
my_own	17787	GO:0034683		GO:0005886	my_own	unknown	optional	unknown	optional	optional	protein	taxon:unknown	2023-11-24	FABvM		optional
my_own	17787	GO:0034683		GO:0098796	my_own	unknown	optional	unknown	optional	optional	protein	taxon:unknown	2023-11-24	FABvM		optional
my_own	17788	GO:0034684		GO:0005886	my_own	unknown	optional	unknown	optional	optional	protein	taxon:unknown	2023-11-24	FABvM		optional
my_own	17788	GO:0034684		GO:0098796	my_own	unknown	optional	unknown	optional	optional	protein	taxon:unknown	2023-11-24	FABvM		optional
my_own	17789	GO:0034685		GO:0005886	my_own	unknown	optional	unknown	optional	optional	protein	taxon:unknown	2023-11-24	FABvM		optional
my_own	17789	GO:0034685		GO:0098796	my_own	unknown	optional	unknown	optional	optional	protein	taxon:unknown	2023-11-24	FABvM		optional
my_own	17790	GO:0034686		GO:0005886	my_own	unknown	optional	unknown	optional	optional	protein	taxon:unknown	2023-11-24	FABvM		optional
my_own	17790	GO:0034686		GO:0098796	my_own	unknown	optional	unknown	optional	optional	protein	taxon:unknown	2023-11-24	FABvM		optional
my_own	17791	GO:0034687		GO:0005886	my_own	unknown	optional	unknown	optional	optional	protein	taxon:unknown	2023-11-24	FABvM		optional
my_own	17791	GO:0034687		GO:0098796	my_own	unknown	optional	unknown	optional	optional	protein	taxon:unknown	2023-11-24	FABvM		optional
my_own	17792	GO:0034688		GO:0005886	my_own	unknown	optional	unknown	optional	optional	protein	taxon:unknown	2023-11-24	FABvM		optional
my_own	17792	GO:0034688		GO:0098796	my_own	unknown	optional	unknown	optional	optional	protein	taxon:unknown	2023-11-24	FABvM		optional
my_own	17793	GO:0034689		GO:0005886	my_own	unknown	optional	unknown	optional	optional	protein	taxon:unknown	2023-11-24	FABvM		optional
my_own	17793	GO:0034689		GO:0098796	my_own	unknown	optional	unknown	optional	optional	protein	taxon:unknown	2023-11-24	FABvM		optional
my_own	17794	GO:0034690		GO:0005886	my_own	unknown	optional	unknown	optional	optional	protein	taxon:unknown	2023-11-24	FABvM		optional
my_own	17794	GO:0034690		GO:0098796	my_own	unknown	optional	unknown	optional	optional	protein	taxon:unknown	2023-11-24	FABvM		optional
my_own	17795	GO:0034691		GO:0005886	my_own	unknown	optional	unknown	optional	optional	protein	taxon:unknown	2023-11-24	FABvM		optional
my_own	17795	GO:0034691		GO:0098796	my_own	unknown	optional	unknown	optional	optional	protein	taxon:unknown	2023-11-24	FABvM		optional
my_own	17796	GO:0034692		GO:0005634	my_own	unknown	optional	unknown	optional	optional	protein	taxon:unknown	2023-11-24	FABvM		optional
my_own	17797	GO:0034693		GO:0005634	my_own	unknown	optional	unknown	optional	optional	protein	taxon:unknown	2023-11-24	FABvM		optional
my_own	17798	GO:0034694		GO:0042221	my_own	unknown	optional	unknown	optional	optional	protein	taxon:unknown	2023-11-24	FABvM		optional
my_own	17799	GO:0034695		GO:0042221	my_own	unknown	optional	unknown	optional	optional	protein	taxon:unknown	2023-11-24	FABvM		optional
my_own	17800	GO:0034696		GO:0042221	my_own	unknown	optional	unknown	optional	optional	protein	taxon:unknown	2023-11-24	FABvM		optional
my_own	17801	GO:0034697		GO:0042221	my_own	unknown	optional	unknown	optional	optional	protein	taxon:unknown	2023-11-24	FABvM		optional
my_own	17802	GO:0034698		GO:0042221	my_own	unknown	optional	unknown	optional	optional	protein	taxon:unknown	2023-11-24	FABvM		optional
my_own	17803	GO:0034699		GO:0042221	my_own	unknown	optional	unknown	optional	optional	protein	taxon:unknown	2023-11-24	FABvM		optional
my_own	17804	GO:0034700		GO:0016853	my_own	unknown	optional	unknown	optional	optional	protein	taxon:unknown	2023-11-24	FABvM		optional
my_own	17805	GO:0034701		GO:0008233	my_own	unknown	optional	unknown	optional	optional	protein	taxon:unknown	2023-11-24	FABvM		optional
my_own	17806	GO:0034702		GO:0098796	my_own	unknown	optional	unknown	optional	optional	protein	taxon:unknown	2023-11-24	FABvM		optional
my_own	17807	GO:0034703		GO:0098796	my_own	unknown	optional	unknown	optional	optional	protein	taxon:unknown	2023-11-24	FABvM		optional
my_own	17808	GO:0034704		GO:0098796	my_own	unknown	optional	unknown	optional	optional	protein	taxon:unknown	2023-11-24	FABvM		optional
my_own	17809	GO:0034705		GO:0098796	my_own	unknown	optional	unknown	optional	optional	protein	taxon:unknown	2023-11-24	FABvM		optional
my_own	17810	GO:0034706		GO:0098796	my_own	unknown	optional	unknown	optional	optional	protein	taxon:unknown	2023-11-24	FABvM		optional
my_own	17811	GO:0034707		GO:0098796	my_own	unknown	optional	unknown	optional	optional	protein	taxon:unknown	2023-11-24	FABvM		optional
my_own	17812	GO:0034708		GO:0005622	my_own	unknown	optional	unknown	optional	optional	protein	taxon:unknown	2023-11-24	FABvM		optional
my_own	17812	GO:0034708		GO:1902494	my_own	unknown	optional	unknown	optional	optional	protein	taxon:unknown	2023-11-24	FABvM		optional
my_own	17813	GO:0034709		GO:0005737	my_own	unknown	optional	unknown	optional	optional	protein	taxon:unknown	2023-11-24	FABvM		optional
my_own	17813	GO:0034709		GO:1902494	my_own	unknown	optional	unknown	optional	optional	protein	taxon:unknown	2023-11-24	FABvM		optional
my_own	17814	GO:0034710		GO:0003674	my_own	unknown	optional	unknown	optional	optional	protein	taxon:unknown	2023-11-24	FABvM		optional
my_own	17815	GO:0034711		GO:0005515	my_own	unknown	optional	unknown	optional	optional	protein	taxon:unknown	2023-11-24	FABvM		optional
my_own	17816	GO:0034713		GO:0005515	my_own	unknown	optional	unknown	optional	optional	protein	taxon:unknown	2023-11-24	FABvM		optional
my_own	17817	GO:0034714		GO:0005515	my_own	unknown	optional	unknown	optional	optional	protein	taxon:unknown	2023-11-24	FABvM		optional
my_own	17818	GO:0034715		GO:0005737	my_own	unknown	optional	unknown	optional	optional	protein	taxon:unknown	2023-11-24	FABvM		optional
my_own	17819	GO:0034716		GO:0005575	my_own	unknown	optional	unknown	optional	optional	protein	taxon:unknown	2023-11-24	FABvM		optional
my_own	17820	GO:0034717		GO:0005575	my_own	unknown	optional	unknown	optional	optional	protein	taxon:unknown	2023-11-24	FABvM		optional
my_own	17821	GO:0034718		GO:0005634	my_own	unknown	optional	unknown	optional	optional	protein	taxon:unknown	2023-11-24	FABvM		optional
my_own	17822	GO:0034719		GO:0005737	my_own	unknown	optional	unknown	optional	optional	protein	taxon:unknown	2023-11-24	FABvM		optional
my_own	17823	GO:0034720		GO:0006807	my_own	unknown	optional	unknown	optional	optional	protein	taxon:unknown	2023-11-24	FABvM		optional
my_own	17824	GO:0034721		GO:0006807	my_own	unknown	optional	unknown	optional	optional	protein	taxon:unknown	2023-11-24	FABvM		optional
my_own	17825	GO:0034722		GO:0008233	my_own	unknown	optional	unknown	optional	optional	protein	taxon:unknown	2023-11-24	FABvM		optional
my_own	17828	GO:0034727		GO:0008152	my_own	unknown	optional	unknown	optional	optional	protein	taxon:unknown	2023-11-24	FABvM		optional
my_own	17829	GO:0034728		GO:0071840	my_own	unknown	optional	unknown	optional	optional	protein	taxon:unknown	2023-11-24	FABvM		optional
my_own	17830	GO:0034729		GO:0006807	my_own	unknown	optional	unknown	optional	optional	protein	taxon:unknown	2023-11-24	FABvM		optional
my_own	17831	GO:0034730		GO:0005737	my_own	unknown	optional	unknown	optional	optional	protein	taxon:unknown	2023-11-24	FABvM		optional
my_own	17832	GO:0034731		GO:0005737	my_own	unknown	optional	unknown	optional	optional	protein	taxon:unknown	2023-11-24	FABvM		optional
my_own	17833	GO:0034732		GO:0005575	my_own	unknown	optional	unknown	optional	optional	protein	taxon:unknown	2023-11-24	FABvM		optional
my_own	17834	GO:0034733		GO:0005575	my_own	unknown	optional	unknown	optional	optional	protein	taxon:unknown	2023-11-24	FABvM		optional
my_own	17835	GO:0034734		GO:0005575	my_own	unknown	optional	unknown	optional	optional	protein	taxon:unknown	2023-11-24	FABvM		optional
my_own	17836	GO:0034735		GO:0005575	my_own	unknown	optional	unknown	optional	optional	protein	taxon:unknown	2023-11-24	FABvM		optional
my_own	17837	GO:0034736		GO:0016740	my_own	unknown	optional	unknown	optional	optional	protein	taxon:unknown	2023-11-24	FABvM		optional
my_own	17838	GO:0034737		GO:0016740	my_own	unknown	optional	unknown	optional	optional	protein	taxon:unknown	2023-11-24	FABvM		optional
my_own	17839	GO:0034738		GO:0016740	my_own	unknown	optional	unknown	optional	optional	protein	taxon:unknown	2023-11-24	FABvM		optional
my_own	17840	GO:0034739		GO:0016787	my_own	unknown	optional	unknown	optional	optional	protein	taxon:unknown	2023-11-24	FABvM		optional
my_own	17841	GO:0034740		GO:0005575	my_own	unknown	optional	unknown	optional	optional	protein	taxon:unknown	2023-11-24	FABvM		optional
my_own	17842	GO:0034741		GO:1902494	my_own	unknown	optional	unknown	optional	optional	protein	taxon:unknown	2023-11-24	FABvM		optional
my_own	17843	GO:0034743		GO:1902494	my_own	unknown	optional	unknown	optional	optional	protein	taxon:unknown	2023-11-24	FABvM		optional
my_own	17844	GO:0034744		GO:1902494	my_own	unknown	optional	unknown	optional	optional	protein	taxon:unknown	2023-11-24	FABvM		optional
my_own	17845	GO:0034745		GO:1902494	my_own	unknown	optional	unknown	optional	optional	protein	taxon:unknown	2023-11-24	FABvM		optional
my_own	17846	GO:0034746		GO:1902494	my_own	unknown	optional	unknown	optional	optional	protein	taxon:unknown	2023-11-24	FABvM		optional
my_own	17847	GO:0034748		GO:0005737	my_own	unknown	optional	unknown	optional	optional	protein	taxon:unknown	2023-11-24	FABvM		optional
my_own	17848	GO:0034749		GO:0005737	my_own	unknown	optional	unknown	optional	optional	protein	taxon:unknown	2023-11-24	FABvM		optional
my_own	17849	GO:0034750		GO:0005737	my_own	unknown	optional	unknown	optional	optional	protein	taxon:unknown	2023-11-24	FABvM		optional
my_own	17850	GO:0034751		GO:0005575	my_own	unknown	optional	unknown	optional	optional	protein	taxon:unknown	2023-11-24	FABvM		optional
my_own	17851	GO:0034752		GO:0005737	my_own	unknown	optional	unknown	optional	optional	protein	taxon:unknown	2023-11-24	FABvM		optional
my_own	17852	GO:0034753		GO:0005634	my_own	unknown	optional	unknown	optional	optional	protein	taxon:unknown	2023-11-24	FABvM		optional
my_own	17853	GO:0034755		GO:0006810	my_own	unknown	optional	unknown	optional	optional	protein	taxon:unknown	2023-11-24	FABvM		optional
my_own	17854	GO:0034756		GO:0006810	my_own	unknown	optional	unknown	optional	optional	protein	taxon:unknown	2023-11-24	FABvM		optional
my_own	17855	GO:0034757		GO:0006810	my_own	unknown	optional	unknown	optional	optional	protein	taxon:unknown	2023-11-24	FABvM		optional
my_own	17856	GO:0034758		GO:0006810	my_own	unknown	optional	unknown	optional	optional	protein	taxon:unknown	2023-11-24	FABvM		optional
my_own	17857	GO:0034759		GO:0006810	my_own	unknown	optional	unknown	optional	optional	protein	taxon:unknown	2023-11-24	FABvM		optional
my_own	17858	GO:0034760		GO:0006810	my_own	unknown	optional	unknown	optional	optional	protein	taxon:unknown	2023-11-24	FABvM		optional
my_own	17859	GO:0034761		GO:0006810	my_own	unknown	optional	unknown	optional	optional	protein	taxon:unknown	2023-11-24	FABvM		optional
my_own	17860	GO:0034762		GO:0006810	my_own	unknown	optional	unknown	optional	optional	protein	taxon:unknown	2023-11-24	FABvM		optional
my_own	17861	GO:0034763		GO:0006810	my_own	unknown	optional	unknown	optional	optional	protein	taxon:unknown	2023-11-24	FABvM		optional
my_own	17862	GO:0034764		GO:0006810	my_own	unknown	optional	unknown	optional	optional	protein	taxon:unknown	2023-11-24	FABvM		optional
my_own	17863	GO:0034765		GO:0006810	my_own	unknown	optional	unknown	optional	optional	protein	taxon:unknown	2023-11-24	FABvM		optional
my_own	17864	GO:0034766		GO:0006810	my_own	unknown	optional	unknown	optional	optional	protein	taxon:unknown	2023-11-24	FABvM		optional
my_own	17865	GO:0034767		GO:0006810	my_own	unknown	optional	unknown	optional	optional	protein	taxon:unknown	2023-11-24	FABvM		optional
my_own	17866	GO:0034768		GO:0016829	my_own	unknown	optional	unknown	optional	optional	protein	taxon:unknown	2023-11-24	FABvM		optional
my_own	17867	GO:0034769		GO:0071840	my_own	unknown	optional	unknown	optional	optional	protein	taxon:unknown	2023-11-24	FABvM		optional
my_own	17868	GO:0034770		GO:0006807	my_own	unknown	optional	unknown	optional	optional	protein	taxon:unknown	2023-11-24	FABvM		optional
my_own	17870	GO:0034772		GO:0006807	my_own	unknown	optional	unknown	optional	optional	protein	taxon:unknown	2023-11-24	FABvM		optional
my_own	17871	GO:0034773		GO:0006807	my_own	unknown	optional	unknown	optional	optional	protein	taxon:unknown	2023-11-24	FABvM		optional
my_own	17872	GO:0034774		GO:0005737	my_own	unknown	optional	unknown	optional	optional	protein	taxon:unknown	2023-11-24	FABvM		optional
my_own	17873	GO:0034775		GO:0006810	my_own	unknown	optional	unknown	optional	optional	protein	taxon:unknown	2023-11-24	FABvM		optional
my_own	17874	GO:0034776		GO:0042221	my_own	unknown	optional	unknown	optional	optional	protein	taxon:unknown	2023-11-24	FABvM		optional
my_own	17875	GO:0034777		GO:0005737	my_own	unknown	optional	unknown	optional	optional	protein	taxon:unknown	2023-11-24	FABvM		optional
my_own	17876	GO:0034778		GO:0016491	my_own	unknown	optional	unknown	optional	optional	protein	taxon:unknown	2023-11-24	FABvM		optional
my_own	17877	GO:0034779		GO:0016787	my_own	unknown	optional	unknown	optional	optional	protein	taxon:unknown	2023-11-24	FABvM		optional
my_own	17878	GO:0034780		GO:0016491	my_own	unknown	optional	unknown	optional	optional	protein	taxon:unknown	2023-11-24	FABvM		optional
my_own	17879	GO:0034781		GO:0016787	my_own	unknown	optional	unknown	optional	optional	protein	taxon:unknown	2023-11-24	FABvM		optional
my_own	17880	GO:0034782		GO:0016829	my_own	unknown	optional	unknown	optional	optional	protein	taxon:unknown	2023-11-24	FABvM		optional
my_own	17881	GO:0034783		GO:0016874	my_own	unknown	optional	unknown	optional	optional	protein	taxon:unknown	2023-11-24	FABvM		optional
my_own	17882	GO:0034784		GO:0016853	my_own	unknown	optional	unknown	optional	optional	protein	taxon:unknown	2023-11-24	FABvM		optional
my_own	17883	GO:0034785		GO:0016491	my_own	unknown	optional	unknown	optional	optional	protein	taxon:unknown	2023-11-24	FABvM		optional
my_own	17884	GO:0034786		GO:0016491	my_own	unknown	optional	unknown	optional	optional	protein	taxon:unknown	2023-11-24	FABvM		optional
my_own	17885	GO:0034787		GO:0016491	my_own	unknown	optional	unknown	optional	optional	protein	taxon:unknown	2023-11-24	FABvM		optional
my_own	17886	GO:0034788		GO:0016491	my_own	unknown	optional	unknown	optional	optional	protein	taxon:unknown	2023-11-24	FABvM		optional
my_own	17887	GO:0034789		GO:0016787	my_own	unknown	optional	unknown	optional	optional	protein	taxon:unknown	2023-11-24	FABvM		optional
my_own	17888	GO:0034790		GO:0016491	my_own	unknown	optional	unknown	optional	optional	protein	taxon:unknown	2023-11-24	FABvM		optional
my_own	17889	GO:0034791		GO:0016491	my_own	unknown	optional	unknown	optional	optional	protein	taxon:unknown	2023-11-24	FABvM		optional
my_own	17890	GO:0034792		GO:0016491	my_own	unknown	optional	unknown	optional	optional	protein	taxon:unknown	2023-11-24	FABvM		optional
my_own	17891	GO:0034793		GO:0016874	my_own	unknown	optional	unknown	optional	optional	protein	taxon:unknown	2023-11-24	FABvM		optional
my_own	17892	GO:0034794		GO:0016853	my_own	unknown	optional	unknown	optional	optional	protein	taxon:unknown	2023-11-24	FABvM		optional
my_own	17893	GO:0034795		GO:0016491	my_own	unknown	optional	unknown	optional	optional	protein	taxon:unknown	2023-11-24	FABvM		optional
my_own	17894	GO:0034796		GO:0016874	my_own	unknown	optional	unknown	optional	optional	protein	taxon:unknown	2023-11-24	FABvM		optional
my_own	17895	GO:0034797		GO:0016874	my_own	unknown	optional	unknown	optional	optional	protein	taxon:unknown	2023-11-24	FABvM		optional
my_own	17896	GO:0034798		GO:0016874	my_own	unknown	optional	unknown	optional	optional	protein	taxon:unknown	2023-11-24	FABvM		optional
my_own	17897	GO:0034799		GO:0016853	my_own	unknown	optional	unknown	optional	optional	protein	taxon:unknown	2023-11-24	FABvM		optional
my_own	17898	GO:0034800		GO:0016491	my_own	unknown	optional	unknown	optional	optional	protein	taxon:unknown	2023-11-24	FABvM		optional
my_own	17899	GO:0034801		GO:0016787	my_own	unknown	optional	unknown	optional	optional	protein	taxon:unknown	2023-11-24	FABvM		optional
my_own	17900	GO:0034802		GO:0016491	my_own	unknown	optional	unknown	optional	optional	protein	taxon:unknown	2023-11-24	FABvM		optional
my_own	17901	GO:0034803		GO:0016491	my_own	unknown	optional	unknown	optional	optional	protein	taxon:unknown	2023-11-24	FABvM		optional
my_own	17902	GO:0034804		GO:0016491	my_own	unknown	optional	unknown	optional	optional	protein	taxon:unknown	2023-11-24	FABvM		optional
my_own	17903	GO:0034805		GO:0016491	my_own	unknown	optional	unknown	optional	optional	protein	taxon:unknown	2023-11-24	FABvM		optional
my_own	17904	GO:0034806		GO:0016491	my_own	unknown	optional	unknown	optional	optional	protein	taxon:unknown	2023-11-24	FABvM		optional
my_own	17905	GO:0034807		GO:0016740	my_own	unknown	optional	unknown	optional	optional	protein	taxon:unknown	2023-11-24	FABvM		optional
my_own	17906	GO:0034808		GO:0016491	my_own	unknown	optional	unknown	optional	optional	protein	taxon:unknown	2023-11-24	FABvM		optional
my_own	17907	GO:0034809		GO:0016491	my_own	unknown	optional	unknown	optional	optional	protein	taxon:unknown	2023-11-24	FABvM		optional
my_own	17908	GO:0034810		GO:0016491	my_own	unknown	optional	unknown	optional	optional	protein	taxon:unknown	2023-11-24	FABvM		optional
my_own	17909	GO:0034811		GO:0016491	my_own	unknown	optional	unknown	optional	optional	protein	taxon:unknown	2023-11-24	FABvM		optional
my_own	17910	GO:0034812		GO:0016491	my_own	unknown	optional	unknown	optional	optional	protein	taxon:unknown	2023-11-24	FABvM		optional
my_own	17911	GO:0034813		GO:0016491	my_own	unknown	optional	unknown	optional	optional	protein	taxon:unknown	2023-11-24	FABvM		optional
my_own	17912	GO:0034814		GO:0016491	my_own	unknown	optional	unknown	optional	optional	protein	taxon:unknown	2023-11-24	FABvM		optional
my_own	17913	GO:0034815		GO:0016829	my_own	unknown	optional	unknown	optional	optional	protein	taxon:unknown	2023-11-24	FABvM		optional
my_own	17914	GO:0034816		GO:0016491	my_own	unknown	optional	unknown	optional	optional	protein	taxon:unknown	2023-11-24	FABvM		optional
my_own	17915	GO:0034817		GO:0016491	my_own	unknown	optional	unknown	optional	optional	protein	taxon:unknown	2023-11-24	FABvM		optional
my_own	17916	GO:0034818		GO:0016491	my_own	unknown	optional	unknown	optional	optional	protein	taxon:unknown	2023-11-24	FABvM		optional
my_own	17917	GO:0034819		GO:0016491	my_own	unknown	optional	unknown	optional	optional	protein	taxon:unknown	2023-11-24	FABvM		optional
my_own	17918	GO:0034820		GO:0016787	my_own	unknown	optional	unknown	optional	optional	protein	taxon:unknown	2023-11-24	FABvM		optional
my_own	17919	GO:0034821		GO:0016491	my_own	unknown	optional	unknown	optional	optional	protein	taxon:unknown	2023-11-24	FABvM		optional
my_own	17920	GO:0034822		GO:0016491	my_own	unknown	optional	unknown	optional	optional	protein	taxon:unknown	2023-11-24	FABvM		optional
my_own	17921	GO:0034823		GO:0016874	my_own	unknown	optional	unknown	optional	optional	protein	taxon:unknown	2023-11-24	FABvM		optional
my_own	17922	GO:0034824		GO:0016491	my_own	unknown	optional	unknown	optional	optional	protein	taxon:unknown	2023-11-24	FABvM		optional
my_own	17923	GO:0034825		GO:0016491	my_own	unknown	optional	unknown	optional	optional	protein	taxon:unknown	2023-11-24	FABvM		optional
my_own	17924	GO:0034826		GO:0016491	my_own	unknown	optional	unknown	optional	optional	protein	taxon:unknown	2023-11-24	FABvM		optional
my_own	17925	GO:0034827		GO:0016491	my_own	unknown	optional	unknown	optional	optional	protein	taxon:unknown	2023-11-24	FABvM		optional
my_own	17926	GO:0034828		GO:0016787	my_own	unknown	optional	unknown	optional	optional	protein	taxon:unknown	2023-11-24	FABvM		optional
my_own	17927	GO:0034829		GO:0016829	my_own	unknown	optional	unknown	optional	optional	protein	taxon:unknown	2023-11-24	FABvM		optional
my_own	17928	GO:0034830		GO:0016829	my_own	unknown	optional	unknown	optional	optional	protein	taxon:unknown	2023-11-24	FABvM		optional
my_own	17929	GO:0034831		GO:0016491	my_own	unknown	optional	unknown	optional	optional	protein	taxon:unknown	2023-11-24	FABvM		optional
my_own	17930	GO:0034832		GO:0016491	my_own	unknown	optional	unknown	optional	optional	protein	taxon:unknown	2023-11-24	FABvM		optional
my_own	17931	GO:0034833		GO:0016740	my_own	unknown	optional	unknown	optional	optional	protein	taxon:unknown	2023-11-24	FABvM		optional
my_own	17932	GO:0034834		GO:0016491	my_own	unknown	optional	unknown	optional	optional	protein	taxon:unknown	2023-11-24	FABvM		optional
my_own	17933	GO:0034835		GO:0016491	my_own	unknown	optional	unknown	optional	optional	protein	taxon:unknown	2023-11-24	FABvM		optional
my_own	17934	GO:0034836		GO:0016491	my_own	unknown	optional	unknown	optional	optional	protein	taxon:unknown	2023-11-24	FABvM		optional
my_own	17935	GO:0034837		GO:0016491	my_own	unknown	optional	unknown	optional	optional	protein	taxon:unknown	2023-11-24	FABvM		optional
my_own	17936	GO:0034838		GO:0016491	my_own	unknown	optional	unknown	optional	optional	protein	taxon:unknown	2023-11-24	FABvM		optional
my_own	17937	GO:0034839		GO:0016829	my_own	unknown	optional	unknown	optional	optional	protein	taxon:unknown	2023-11-24	FABvM		optional
my_own	17938	GO:0034840		GO:0016491	my_own	unknown	optional	unknown	optional	optional	protein	taxon:unknown	2023-11-24	FABvM		optional
my_own	17939	GO:0034841		GO:0016874	my_own	unknown	optional	unknown	optional	optional	protein	taxon:unknown	2023-11-24	FABvM		optional
my_own	17940	GO:0034842		GO:0016874	my_own	unknown	optional	unknown	optional	optional	protein	taxon:unknown	2023-11-24	FABvM		optional
my_own	17941	GO:0034843		GO:0016787	my_own	unknown	optional	unknown	optional	optional	protein	taxon:unknown	2023-11-24	FABvM		optional
my_own	17942	GO:0034844		GO:0016740	my_own	unknown	optional	unknown	optional	optional	protein	taxon:unknown	2023-11-24	FABvM		optional
my_own	17943	GO:0034845		GO:0016491	my_own	unknown	optional	unknown	optional	optional	protein	taxon:unknown	2023-11-24	FABvM		optional
my_own	17944	GO:0034846		GO:0016829	my_own	unknown	optional	unknown	optional	optional	protein	taxon:unknown	2023-11-24	FABvM		optional
my_own	17945	GO:0034847		GO:0016491	my_own	unknown	optional	unknown	optional	optional	protein	taxon:unknown	2023-11-24	FABvM		optional
my_own	17946	GO:0034848		GO:0016740	my_own	unknown	optional	unknown	optional	optional	protein	taxon:unknown	2023-11-24	FABvM		optional
my_own	17947	GO:0034849		GO:0016740	my_own	unknown	optional	unknown	optional	optional	protein	taxon:unknown	2023-11-24	FABvM		optional
my_own	17948	GO:0034850		GO:0016491	my_own	unknown	optional	unknown	optional	optional	protein	taxon:unknown	2023-11-24	FABvM		optional
my_own	17949	GO:0034851		GO:0016740	my_own	unknown	optional	unknown	optional	optional	protein	taxon:unknown	2023-11-24	FABvM		optional
my_own	17950	GO:0034852		GO:0016491	my_own	unknown	optional	unknown	optional	optional	protein	taxon:unknown	2023-11-24	FABvM		optional
my_own	17951	GO:0034853		GO:0016829	my_own	unknown	optional	unknown	optional	optional	protein	taxon:unknown	2023-11-24	FABvM		optional
my_own	17952	GO:0034854		GO:0016829	my_own	unknown	optional	unknown	optional	optional	protein	taxon:unknown	2023-11-24	FABvM		optional
my_own	17953	GO:0034855		GO:0016491	my_own	unknown	optional	unknown	optional	optional	protein	taxon:unknown	2023-11-24	FABvM		optional
my_own	17954	GO:0034856		GO:0016829	my_own	unknown	optional	unknown	optional	optional	protein	taxon:unknown	2023-11-24	FABvM		optional
my_own	17955	GO:0034857		GO:0016491	my_own	unknown	optional	unknown	optional	optional	protein	taxon:unknown	2023-11-24	FABvM		optional
my_own	17956	GO:0034858		GO:0016491	my_own	unknown	optional	unknown	optional	optional	protein	taxon:unknown	2023-11-24	FABvM		optional
my_own	17957	GO:0034859		GO:0016491	my_own	unknown	optional	unknown	optional	optional	protein	taxon:unknown	2023-11-24	FABvM		optional
my_own	17958	GO:0034860		GO:0016829	my_own	unknown	optional	unknown	optional	optional	protein	taxon:unknown	2023-11-24	FABvM		optional
my_own	17959	GO:0034861		GO:0016787	my_own	unknown	optional	unknown	optional	optional	protein	taxon:unknown	2023-11-24	FABvM		optional
my_own	17960	GO:0034862		GO:0016491	my_own	unknown	optional	unknown	optional	optional	protein	taxon:unknown	2023-11-24	FABvM		optional
my_own	17961	GO:0034863		GO:0016491	my_own	unknown	optional	unknown	optional	optional	protein	taxon:unknown	2023-11-24	FABvM		optional
my_own	17962	GO:0034864		GO:0016491	my_own	unknown	optional	unknown	optional	optional	protein	taxon:unknown	2023-11-24	FABvM		optional
my_own	17963	GO:0034865		GO:0016874	my_own	unknown	optional	unknown	optional	optional	protein	taxon:unknown	2023-11-24	FABvM		optional
my_own	17964	GO:0034866		GO:0016491	my_own	unknown	optional	unknown	optional	optional	protein	taxon:unknown	2023-11-24	FABvM		optional
my_own	17965	GO:0034867		GO:0016829	my_own	unknown	optional	unknown	optional	optional	protein	taxon:unknown	2023-11-24	FABvM		optional
my_own	17966	GO:0034868		GO:0016491	my_own	unknown	optional	unknown	optional	optional	protein	taxon:unknown	2023-11-24	FABvM		optional
my_own	17967	GO:0034869		GO:0016787	my_own	unknown	optional	unknown	optional	optional	protein	taxon:unknown	2023-11-24	FABvM		optional
my_own	17968	GO:0034870		GO:0016491	my_own	unknown	optional	unknown	optional	optional	protein	taxon:unknown	2023-11-24	FABvM		optional
my_own	17969	GO:0034871		GO:0016491	my_own	unknown	optional	unknown	optional	optional	protein	taxon:unknown	2023-11-24	FABvM		optional
my_own	17970	GO:0034872		GO:0016853	my_own	unknown	optional	unknown	optional	optional	protein	taxon:unknown	2023-11-24	FABvM		optional
my_own	17971	GO:0034873		GO:0016491	my_own	unknown	optional	unknown	optional	optional	protein	taxon:unknown	2023-11-24	FABvM		optional
my_own	17972	GO:0034874		GO:0016491	my_own	unknown	optional	unknown	optional	optional	protein	taxon:unknown	2023-11-24	FABvM		optional
my_own	17973	GO:0034875		GO:0016491	my_own	unknown	optional	unknown	optional	optional	protein	taxon:unknown	2023-11-24	FABvM		optional
my_own	17974	GO:0034876		GO:0016787	my_own	unknown	optional	unknown	optional	optional	protein	taxon:unknown	2023-11-24	FABvM		optional
my_own	17975	GO:0034877		GO:0016491	my_own	unknown	optional	unknown	optional	optional	protein	taxon:unknown	2023-11-24	FABvM		optional
my_own	17976	GO:0034878		GO:0016491	my_own	unknown	optional	unknown	optional	optional	protein	taxon:unknown	2023-11-24	FABvM		optional
my_own	17977	GO:0034879		GO:0016829	my_own	unknown	optional	unknown	optional	optional	protein	taxon:unknown	2023-11-24	FABvM		optional
my_own	17978	GO:0034880		GO:0016491	my_own	unknown	optional	unknown	optional	optional	protein	taxon:unknown	2023-11-24	FABvM		optional
my_own	17979	GO:0034881		GO:0016787	my_own	unknown	optional	unknown	optional	optional	protein	taxon:unknown	2023-11-24	FABvM		optional
my_own	17980	GO:0034882		GO:0016787	my_own	unknown	optional	unknown	optional	optional	protein	taxon:unknown	2023-11-24	FABvM		optional
my_own	17983	GO:0034885		GO:0016787	my_own	unknown	optional	unknown	optional	optional	protein	taxon:unknown	2023-11-24	FABvM		optional
my_own	17984	GO:0034886		GO:0016787	my_own	unknown	optional	unknown	optional	optional	protein	taxon:unknown	2023-11-24	FABvM		optional
my_own	17986	GO:0034888		GO:0016491	my_own	unknown	optional	unknown	optional	optional	protein	taxon:unknown	2023-11-24	FABvM		optional
my_own	17987	GO:0034889		GO:0016787	my_own	unknown	optional	unknown	optional	optional	protein	taxon:unknown	2023-11-24	FABvM		optional
my_own	17988	GO:0034890		GO:0016829	my_own	unknown	optional	unknown	optional	optional	protein	taxon:unknown	2023-11-24	FABvM		optional
my_own	17989	GO:0034891		GO:0016491	my_own	unknown	optional	unknown	optional	optional	protein	taxon:unknown	2023-11-24	FABvM		optional
my_own	17990	GO:0034892		GO:0016787	my_own	unknown	optional	unknown	optional	optional	protein	taxon:unknown	2023-11-24	FABvM		optional
my_own	17991	GO:0034893		GO:0016491	my_own	unknown	optional	unknown	optional	optional	protein	taxon:unknown	2023-11-24	FABvM		optional
my_own	17992	GO:0034894		GO:0016491	my_own	unknown	optional	unknown	optional	optional	protein	taxon:unknown	2023-11-24	FABvM		optional
my_own	17993	GO:0034895		GO:0016491	my_own	unknown	optional	unknown	optional	optional	protein	taxon:unknown	2023-11-24	FABvM		optional
my_own	17994	GO:0034896		GO:0016787	my_own	unknown	optional	unknown	optional	optional	protein	taxon:unknown	2023-11-24	FABvM		optional
my_own	17995	GO:0034897		GO:0016491	my_own	unknown	optional	unknown	optional	optional	protein	taxon:unknown	2023-11-24	FABvM		optional
my_own	17996	GO:0034898		GO:0016491	my_own	unknown	optional	unknown	optional	optional	protein	taxon:unknown	2023-11-24	FABvM		optional
my_own	17997	GO:0034899		GO:0016491	my_own	unknown	optional	unknown	optional	optional	protein	taxon:unknown	2023-11-24	FABvM		optional
my_own	17998	GO:0034900		GO:0016787	my_own	unknown	optional	unknown	optional	optional	protein	taxon:unknown	2023-11-24	FABvM		optional
my_own	17999	GO:0034901		GO:0016491	my_own	unknown	optional	unknown	optional	optional	protein	taxon:unknown	2023-11-24	FABvM		optional
my_own	18000	GO:0034902		GO:0016787	my_own	unknown	optional	unknown	optional	optional	protein	taxon:unknown	2023-11-24	FABvM		optional
my_own	18001	GO:0034903		GO:0016491	my_own	unknown	optional	unknown	optional	optional	protein	taxon:unknown	2023-11-24	FABvM		optional
my_own	18002	GO:0034904		GO:0016829	my_own	unknown	optional	unknown	optional	optional	protein	taxon:unknown	2023-11-24	FABvM		optional
my_own	18003	GO:0034905		GO:0016829	my_own	unknown	optional	unknown	optional	optional	protein	taxon:unknown	2023-11-24	FABvM		optional
my_own	18004	GO:0034906		GO:0016491	my_own	unknown	optional	unknown	optional	optional	protein	taxon:unknown	2023-11-24	FABvM		optional
my_own	18005	GO:0034907		GO:0016491	my_own	unknown	optional	unknown	optional	optional	protein	taxon:unknown	2023-11-24	FABvM		optional
my_own	18006	GO:0034908		GO:0016491	my_own	unknown	optional	unknown	optional	optional	protein	taxon:unknown	2023-11-24	FABvM		optional
my_own	18007	GO:0034909		GO:0016491	my_own	unknown	optional	unknown	optional	optional	protein	taxon:unknown	2023-11-24	FABvM		optional
my_own	18008	GO:0034910		GO:0016787	my_own	unknown	optional	unknown	optional	optional	protein	taxon:unknown	2023-11-24	FABvM		optional
my_own	18009	GO:0034911		GO:0016491	my_own	unknown	optional	unknown	optional	optional	protein	taxon:unknown	2023-11-24	FABvM		optional
my_own	18010	GO:0034912		GO:0016491	my_own	unknown	optional	unknown	optional	optional	protein	taxon:unknown	2023-11-24	FABvM		optional
my_own	18011	GO:0034914		GO:0016491	my_own	unknown	optional	unknown	optional	optional	protein	taxon:unknown	2023-11-24	FABvM		optional
my_own	18012	GO:0034915		GO:0016740	my_own	unknown	optional	unknown	optional	optional	protein	taxon:unknown	2023-11-24	FABvM		optional
my_own	18013	GO:0034916		GO:0016491	my_own	unknown	optional	unknown	optional	optional	protein	taxon:unknown	2023-11-24	FABvM		optional
my_own	18014	GO:0034917		GO:0016829	my_own	unknown	optional	unknown	optional	optional	protein	taxon:unknown	2023-11-24	FABvM		optional
my_own	18015	GO:0034918		GO:0016491	my_own	unknown	optional	unknown	optional	optional	protein	taxon:unknown	2023-11-24	FABvM		optional
my_own	18016	GO:0034919		GO:0016740	my_own	unknown	optional	unknown	optional	optional	protein	taxon:unknown	2023-11-24	FABvM		optional
my_own	18017	GO:0034920		GO:0016491	my_own	unknown	optional	unknown	optional	optional	protein	taxon:unknown	2023-11-24	FABvM		optional
my_own	18018	GO:0034921		GO:0016491	my_own	unknown	optional	unknown	optional	optional	protein	taxon:unknown	2023-11-24	FABvM		optional
my_own	18019	GO:0034922		GO:0016491	my_own	unknown	optional	unknown	optional	optional	protein	taxon:unknown	2023-11-24	FABvM		optional
my_own	18020	GO:0034923		GO:0016829	my_own	unknown	optional	unknown	optional	optional	protein	taxon:unknown	2023-11-24	FABvM		optional
my_own	18021	GO:0034924		GO:0016491	my_own	unknown	optional	unknown	optional	optional	protein	taxon:unknown	2023-11-24	FABvM		optional
my_own	18022	GO:0034925		GO:0016491	my_own	unknown	optional	unknown	optional	optional	protein	taxon:unknown	2023-11-24	FABvM		optional
my_own	18023	GO:0034926		GO:0016787	my_own	unknown	optional	unknown	optional	optional	protein	taxon:unknown	2023-11-24	FABvM		optional
my_own	18024	GO:0034927		GO:0016491	my_own	unknown	optional	unknown	optional	optional	protein	taxon:unknown	2023-11-24	FABvM		optional
my_own	18025	GO:0034928		GO:0016491	my_own	unknown	optional	unknown	optional	optional	protein	taxon:unknown	2023-11-24	FABvM		optional
my_own	18026	GO:0034929		GO:0016491	my_own	unknown	optional	unknown	optional	optional	protein	taxon:unknown	2023-11-24	FABvM		optional
my_own	18027	GO:0034930		GO:0016740	my_own	unknown	optional	unknown	optional	optional	protein	taxon:unknown	2023-11-24	FABvM		optional
my_own	18028	GO:0034931		GO:0016740	my_own	unknown	optional	unknown	optional	optional	protein	taxon:unknown	2023-11-24	FABvM		optional
my_own	18029	GO:0034932		GO:0016491	my_own	unknown	optional	unknown	optional	optional	protein	taxon:unknown	2023-11-24	FABvM		optional
my_own	18030	GO:0034933		GO:0016740	my_own	unknown	optional	unknown	optional	optional	protein	taxon:unknown	2023-11-24	FABvM		optional
my_own	18031	GO:0034934		GO:0016491	my_own	unknown	optional	unknown	optional	optional	protein	taxon:unknown	2023-11-24	FABvM		optional
my_own	18032	GO:0034935		GO:0016491	my_own	unknown	optional	unknown	optional	optional	protein	taxon:unknown	2023-11-24	FABvM		optional
my_own	18033	GO:0034936		GO:0016491	my_own	unknown	optional	unknown	optional	optional	protein	taxon:unknown	2023-11-24	FABvM		optional
my_own	18034	GO:0034937		GO:0016491	my_own	unknown	optional	unknown	optional	optional	protein	taxon:unknown	2023-11-24	FABvM		optional
my_own	18035	GO:0034938		GO:0016491	my_own	unknown	optional	unknown	optional	optional	protein	taxon:unknown	2023-11-24	FABvM		optional
my_own	18036	GO:0034939		GO:0016853	my_own	unknown	optional	unknown	optional	optional	protein	taxon:unknown	2023-11-24	FABvM		optional
my_own	18037	GO:0034940		GO:0016787	my_own	unknown	optional	unknown	optional	optional	protein	taxon:unknown	2023-11-24	FABvM		optional
my_own	18038	GO:0034941		GO:0016829	my_own	unknown	optional	unknown	optional	optional	protein	taxon:unknown	2023-11-24	FABvM		optional
my_own	18039	GO:0034942		GO:0016874	my_own	unknown	optional	unknown	optional	optional	protein	taxon:unknown	2023-11-24	FABvM		optional
my_own	18040	GO:0034943		GO:0016874	my_own	unknown	optional	unknown	optional	optional	protein	taxon:unknown	2023-11-24	FABvM		optional
my_own	18041	GO:0034944		GO:0016491	my_own	unknown	optional	unknown	optional	optional	protein	taxon:unknown	2023-11-24	FABvM		optional
my_own	18042	GO:0034945		GO:0016740	my_own	unknown	optional	unknown	optional	optional	protein	taxon:unknown	2023-11-24	FABvM		optional
my_own	18043	GO:0034946		GO:0016787	my_own	unknown	optional	unknown	optional	optional	protein	taxon:unknown	2023-11-24	FABvM		optional
my_own	18044	GO:0034947		GO:0016829	my_own	unknown	optional	unknown	optional	optional	protein	taxon:unknown	2023-11-24	FABvM		optional
my_own	18045	GO:0034948		GO:0016787	my_own	unknown	optional	unknown	optional	optional	protein	taxon:unknown	2023-11-24	FABvM		optional
my_own	18046	GO:0034949		GO:0016491	my_own	unknown	optional	unknown	optional	optional	protein	taxon:unknown	2023-11-24	FABvM		optional
my_own	18047	GO:0034950		GO:0016491	my_own	unknown	optional	unknown	optional	optional	protein	taxon:unknown	2023-11-24	FABvM		optional
my_own	18048	GO:0034951		GO:0016853	my_own	unknown	optional	unknown	optional	optional	protein	taxon:unknown	2023-11-24	FABvM		optional
my_own	18049	GO:0034952		GO:0016829	my_own	unknown	optional	unknown	optional	optional	protein	taxon:unknown	2023-11-24	FABvM		optional
my_own	18050	GO:0034953		GO:0016829	my_own	unknown	optional	unknown	optional	optional	protein	taxon:unknown	2023-11-24	FABvM		optional
my_own	18051	GO:0034954		GO:0016491	my_own	unknown	optional	unknown	optional	optional	protein	taxon:unknown	2023-11-24	FABvM		optional
my_own	18052	GO:0034955		GO:0016491	my_own	unknown	optional	unknown	optional	optional	protein	taxon:unknown	2023-11-24	FABvM		optional
my_own	18053	GO:0034956		GO:0016491	my_own	unknown	optional	unknown	optional	optional	protein	taxon:unknown	2023-11-24	FABvM		optional
my_own	18054	GO:0034957		GO:0016491	my_own	unknown	optional	unknown	optional	optional	protein	taxon:unknown	2023-11-24	FABvM		optional
my_own	18055	GO:0034958		GO:0016787	my_own	unknown	optional	unknown	optional	optional	protein	taxon:unknown	2023-11-24	FABvM		optional
my_own	18056	GO:0034959		GO:0009058	my_own	unknown	optional	unknown	optional	optional	protein	taxon:unknown	2023-11-24	FABvM		optional
my_own	18056	GO:0034959		GO:0006508	my_own	unknown	optional	unknown	optional	optional	protein	taxon:unknown	2023-11-24	FABvM		optional
my_own	18057	GO:0034963		GO:0016070	my_own	unknown	optional	unknown	optional	optional	protein	taxon:unknown	2023-11-24	FABvM		optional
my_own	18057	GO:0034963		GO:0009058	my_own	unknown	optional	unknown	optional	optional	protein	taxon:unknown	2023-11-24	FABvM		optional
my_own	18058	GO:0034964		GO:0016070	my_own	unknown	optional	unknown	optional	optional	protein	taxon:unknown	2023-11-24	FABvM		optional
my_own	18058	GO:0034964		GO:0009058	my_own	unknown	optional	unknown	optional	optional	protein	taxon:unknown	2023-11-24	FABvM		optional
my_own	18059	GO:0034965		GO:0016070	my_own	unknown	optional	unknown	optional	optional	protein	taxon:unknown	2023-11-24	FABvM		optional
my_own	18059	GO:0034965		GO:0009058	my_own	unknown	optional	unknown	optional	optional	protein	taxon:unknown	2023-11-24	FABvM		optional
my_own	18060	GO:0034966		GO:0016070	my_own	unknown	optional	unknown	optional	optional	protein	taxon:unknown	2023-11-24	FABvM		optional
my_own	18060	GO:0034966		GO:0009058	my_own	unknown	optional	unknown	optional	optional	protein	taxon:unknown	2023-11-24	FABvM		optional
my_own	18061	GO:0034967		GO:1902494	my_own	unknown	optional	unknown	optional	optional	protein	taxon:unknown	2023-11-24	FABvM		optional
my_own	18061	GO:0034967		GO:0005694	my_own	unknown	optional	unknown	optional	optional	protein	taxon:unknown	2023-11-24	FABvM		optional
my_own	18061	GO:0034967		GO:0005634	my_own	unknown	optional	unknown	optional	optional	protein	taxon:unknown	2023-11-24	FABvM		optional
my_own	18062	GO:0034968		GO:0006807	my_own	unknown	optional	unknown	optional	optional	protein	taxon:unknown	2023-11-24	FABvM		optional
my_own	18063	GO:0034969		GO:0006807	my_own	unknown	optional	unknown	optional	optional	protein	taxon:unknown	2023-11-24	FABvM		optional
my_own	18064	GO:0034970		GO:0006807	my_own	unknown	optional	unknown	optional	optional	protein	taxon:unknown	2023-11-24	FABvM		optional
my_own	18065	GO:0034971		GO:0006807	my_own	unknown	optional	unknown	optional	optional	protein	taxon:unknown	2023-11-24	FABvM		optional
my_own	18066	GO:0034972		GO:0006807	my_own	unknown	optional	unknown	optional	optional	protein	taxon:unknown	2023-11-24	FABvM		optional
my_own	18067	GO:0034973		GO:0005737	my_own	unknown	optional	unknown	optional	optional	protein	taxon:unknown	2023-11-24	FABvM		optional
my_own	18068	GO:0034974		GO:0005694	my_own	unknown	optional	unknown	optional	optional	protein	taxon:unknown	2023-11-24	FABvM		optional
my_own	18068	GO:0034974		GO:0005634	my_own	unknown	optional	unknown	optional	optional	protein	taxon:unknown	2023-11-24	FABvM		optional
my_own	18069	GO:0034975		GO:0006457	my_own	unknown	optional	unknown	optional	optional	protein	taxon:unknown	2023-11-24	FABvM		optional
my_own	18070	GO:0034976		GO:0006950	my_own	unknown	optional	unknown	optional	optional	protein	taxon:unknown	2023-11-24	FABvM		optional
my_own	18071	GO:0034977		GO:1902494	my_own	unknown	optional	unknown	optional	optional	protein	taxon:unknown	2023-11-24	FABvM		optional
my_own	18072	GO:0034978		GO:0005634	my_own	unknown	optional	unknown	optional	optional	protein	taxon:unknown	2023-11-24	FABvM		optional
my_own	18073	GO:0034979		GO:0016787	my_own	unknown	optional	unknown	optional	optional	protein	taxon:unknown	2023-11-24	FABvM		optional
my_own	18074	GO:0034980		GO:0033202	my_own	unknown	optional	unknown	optional	optional	protein	taxon:unknown	2023-11-24	FABvM		optional
my_own	18074	GO:0034980		GO:0005634	my_own	unknown	optional	unknown	optional	optional	protein	taxon:unknown	2023-11-24	FABvM		optional
my_own	18075	GO:0034981		GO:0033202	my_own	unknown	optional	unknown	optional	optional	protein	taxon:unknown	2023-11-24	FABvM		optional
my_own	18075	GO:0034981		GO:0005634	my_own	unknown	optional	unknown	optional	optional	protein	taxon:unknown	2023-11-24	FABvM		optional
my_own	18076	GO:0034982		GO:0009058	my_own	unknown	optional	unknown	optional	optional	protein	taxon:unknown	2023-11-24	FABvM		optional
my_own	18076	GO:0034982		GO:0006508	my_own	unknown	optional	unknown	optional	optional	protein	taxon:unknown	2023-11-24	FABvM		optional
my_own	18077	GO:0034983		GO:0006807	my_own	unknown	optional	unknown	optional	optional	protein	taxon:unknown	2023-11-24	FABvM		optional
my_own	18078	GO:0034985		GO:0005737	my_own	unknown	optional	unknown	optional	optional	protein	taxon:unknown	2023-11-24	FABvM		optional
my_own	18079	GO:0034986		GO:0003674	my_own	unknown	optional	unknown	optional	optional	protein	taxon:unknown	2023-11-24	FABvM		optional
my_own	18080	GO:0034987		GO:0005515	my_own	unknown	optional	unknown	optional	optional	protein	taxon:unknown	2023-11-24	FABvM		optional
my_own	18081	GO:0034988		GO:0005515	my_own	unknown	optional	unknown	optional	optional	protein	taxon:unknown	2023-11-24	FABvM		optional
my_own	18082	GO:0034992		GO:0005634	my_own	unknown	optional	unknown	optional	optional	protein	taxon:unknown	2023-11-24	FABvM		optional
my_own	18083	GO:0034993		GO:0098796	my_own	unknown	optional	unknown	optional	optional	protein	taxon:unknown	2023-11-24	FABvM		optional
my_own	18083	GO:0034993		GO:0005634	my_own	unknown	optional	unknown	optional	optional	protein	taxon:unknown	2023-11-24	FABvM		optional
my_own	18084	GO:0034994		GO:0071840	my_own	unknown	optional	unknown	optional	optional	protein	taxon:unknown	2023-11-24	FABvM		optional
my_own	18085	GO:0034995		GO:0005886	my_own	unknown	optional	unknown	optional	optional	protein	taxon:unknown	2023-11-24	FABvM		optional
my_own	18085	GO:0034995		GO:0098796	my_own	unknown	optional	unknown	optional	optional	protein	taxon:unknown	2023-11-24	FABvM		optional
my_own	18086	GO:0034996		GO:0005737	my_own	unknown	optional	unknown	optional	optional	protein	taxon:unknown	2023-11-24	FABvM		optional
my_own	18087	GO:0034997		GO:0005886	my_own	unknown	optional	unknown	optional	optional	protein	taxon:unknown	2023-11-24	FABvM		optional
my_own	18087	GO:0034997		GO:0098796	my_own	unknown	optional	unknown	optional	optional	protein	taxon:unknown	2023-11-24	FABvM		optional
my_own	18088	GO:0034998		GO:0098796	my_own	unknown	optional	unknown	optional	optional	protein	taxon:unknown	2023-11-24	FABvM		optional
my_own	18088	GO:0034998		GO:1902494	my_own	unknown	optional	unknown	optional	optional	protein	taxon:unknown	2023-11-24	FABvM		optional
my_own	18088	GO:0034998		GO:0005737	my_own	unknown	optional	unknown	optional	optional	protein	taxon:unknown	2023-11-24	FABvM		optional
my_own	18089	GO:0034999		GO:0098796	my_own	unknown	optional	unknown	optional	optional	protein	taxon:unknown	2023-11-24	FABvM		optional
my_own	18089	GO:0034999		GO:1902494	my_own	unknown	optional	unknown	optional	optional	protein	taxon:unknown	2023-11-24	FABvM		optional
my_own	18089	GO:0034999		GO:0005737	my_own	unknown	optional	unknown	optional	optional	protein	taxon:unknown	2023-11-24	FABvM		optional
my_own	18090	GO:0035000		GO:0098796	my_own	unknown	optional	unknown	optional	optional	protein	taxon:unknown	2023-11-24	FABvM		optional
my_own	18090	GO:0035000		GO:1902494	my_own	unknown	optional	unknown	optional	optional	protein	taxon:unknown	2023-11-24	FABvM		optional
my_own	18090	GO:0035000		GO:0005737	my_own	unknown	optional	unknown	optional	optional	protein	taxon:unknown	2023-11-24	FABvM		optional
my_own	18091	GO:0035001		GO:0008150	my_own	unknown	optional	unknown	optional	optional	protein	taxon:unknown	2023-11-24	FABvM		optional
my_own	18092	GO:0035002		GO:0006810	my_own	unknown	optional	unknown	optional	optional	protein	taxon:unknown	2023-11-24	FABvM		optional
my_own	18093	GO:0035003		GO:0005886	my_own	unknown	optional	unknown	optional	optional	protein	taxon:unknown	2023-11-24	FABvM		optional
my_own	18093	GO:0035003		GO:0098796	my_own	unknown	optional	unknown	optional	optional	protein	taxon:unknown	2023-11-24	FABvM		optional
my_own	18095	GO:0035005		GO:0016301	my_own	unknown	optional	unknown	optional	optional	protein	taxon:unknown	2023-11-24	FABvM		optional
my_own	18096	GO:0035006		GO:0008152	my_own	unknown	optional	unknown	optional	optional	protein	taxon:unknown	2023-11-24	FABvM		optional
my_own	18096	GO:0035006		GO:0006950	my_own	unknown	optional	unknown	optional	optional	protein	taxon:unknown	2023-11-24	FABvM		optional
my_own	18096	GO:0035006		GO:0009607	my_own	unknown	optional	unknown	optional	optional	protein	taxon:unknown	2023-11-24	FABvM		optional
my_own	18097	GO:0035007		GO:0006950	my_own	unknown	optional	unknown	optional	optional	protein	taxon:unknown	2023-11-24	FABvM		optional
my_own	18097	GO:0035007		GO:0019222	my_own	unknown	optional	unknown	optional	optional	protein	taxon:unknown	2023-11-24	FABvM		optional
my_own	18097	GO:0035007		GO:0009607	my_own	unknown	optional	unknown	optional	optional	protein	taxon:unknown	2023-11-24	FABvM		optional
my_own	18098	GO:0035008		GO:0006950	my_own	unknown	optional	unknown	optional	optional	protein	taxon:unknown	2023-11-24	FABvM		optional
my_own	18098	GO:0035008		GO:0019222	my_own	unknown	optional	unknown	optional	optional	protein	taxon:unknown	2023-11-24	FABvM		optional
my_own	18098	GO:0035008		GO:0009607	my_own	unknown	optional	unknown	optional	optional	protein	taxon:unknown	2023-11-24	FABvM		optional
my_own	18099	GO:0035009		GO:0006950	my_own	unknown	optional	unknown	optional	optional	protein	taxon:unknown	2023-11-24	FABvM		optional
my_own	18099	GO:0035009		GO:0019222	my_own	unknown	optional	unknown	optional	optional	protein	taxon:unknown	2023-11-24	FABvM		optional
my_own	18099	GO:0035009		GO:0009607	my_own	unknown	optional	unknown	optional	optional	protein	taxon:unknown	2023-11-24	FABvM		optional
my_own	18100	GO:0035010		GO:0008150	my_own	unknown	optional	unknown	optional	optional	protein	taxon:unknown	2023-11-24	FABvM		optional
my_own	18101	GO:0035011		GO:0008152	my_own	unknown	optional	unknown	optional	optional	protein	taxon:unknown	2023-11-24	FABvM		optional
my_own	18101	GO:0035011		GO:0006950	my_own	unknown	optional	unknown	optional	optional	protein	taxon:unknown	2023-11-24	FABvM		optional
my_own	18101	GO:0035011		GO:0009607	my_own	unknown	optional	unknown	optional	optional	protein	taxon:unknown	2023-11-24	FABvM		optional
my_own	18103	GO:0035013		GO:0038023	my_own	unknown	optional	unknown	optional	optional	protein	taxon:unknown	2023-11-24	FABvM		optional
my_own	18104	GO:0035014		GO:0003674	my_own	unknown	optional	unknown	optional	optional	protein	taxon:unknown	2023-11-24	FABvM		optional
my_own	18105	GO:0035015		GO:0008150	my_own	unknown	optional	unknown	optional	optional	protein	taxon:unknown	2023-11-24	FABvM		optional
my_own	18106	GO:0035016		GO:0008150	my_own	unknown	optional	unknown	optional	optional	protein	taxon:unknown	2023-11-24	FABvM		optional
my_own	18107	GO:0035017		GO:0008150	my_own	unknown	optional	unknown	optional	optional	protein	taxon:unknown	2023-11-24	FABvM		optional
my_own	18108	GO:0035018		GO:0008150	my_own	unknown	optional	unknown	optional	optional	protein	taxon:unknown	2023-11-24	FABvM		optional
my_own	18109	GO:0035019		GO:0008150	my_own	unknown	optional	unknown	optional	optional	protein	taxon:unknown	2023-11-24	FABvM		optional
my_own	18110	GO:0035020		GO:0007165	my_own	unknown	optional	unknown	optional	optional	protein	taxon:unknown	2023-11-24	FABvM		optional
my_own	18111	GO:0035021		GO:0007165	my_own	unknown	optional	unknown	optional	optional	protein	taxon:unknown	2023-11-24	FABvM		optional
my_own	18112	GO:0035022		GO:0007165	my_own	unknown	optional	unknown	optional	optional	protein	taxon:unknown	2023-11-24	FABvM		optional
my_own	18113	GO:0035023		GO:0007165	my_own	unknown	optional	unknown	optional	optional	protein	taxon:unknown	2023-11-24	FABvM		optional
my_own	18114	GO:0035024		GO:0007165	my_own	unknown	optional	unknown	optional	optional	protein	taxon:unknown	2023-11-24	FABvM		optional
my_own	18115	GO:0035025		GO:0007165	my_own	unknown	optional	unknown	optional	optional	protein	taxon:unknown	2023-11-24	FABvM		optional
my_own	18116	GO:0035026		GO:0008150	my_own	unknown	optional	unknown	optional	optional	protein	taxon:unknown	2023-11-24	FABvM		optional
my_own	18117	GO:0035027		GO:0008150	my_own	unknown	optional	unknown	optional	optional	protein	taxon:unknown	2023-11-24	FABvM		optional
my_own	18118	GO:0035028		GO:0008150	my_own	unknown	optional	unknown	optional	optional	protein	taxon:unknown	2023-11-24	FABvM		optional
my_own	18119	GO:0035029		GO:0008150	my_own	unknown	optional	unknown	optional	optional	protein	taxon:unknown	2023-11-24	FABvM		optional
my_own	18120	GO:0035032		GO:0019898	my_own	unknown	optional	unknown	optional	optional	protein	taxon:unknown	2023-11-24	FABvM		optional
my_own	18120	GO:0035032		GO:1902494	my_own	unknown	optional	unknown	optional	optional	protein	taxon:unknown	2023-11-24	FABvM		optional
my_own	18120	GO:0035032		GO:0098796	my_own	unknown	optional	unknown	optional	optional	protein	taxon:unknown	2023-11-24	FABvM		optional
my_own	18121	GO:0035033		GO:0003674	my_own	unknown	optional	unknown	optional	optional	protein	taxon:unknown	2023-11-24	FABvM		optional
my_own	18122	GO:0035034		GO:0003674	my_own	unknown	optional	unknown	optional	optional	protein	taxon:unknown	2023-11-24	FABvM		optional
my_own	18123	GO:0035035		GO:0005515	my_own	unknown	optional	unknown	optional	optional	protein	taxon:unknown	2023-11-24	FABvM		optional
my_own	18124	GO:0035036		GO:0008150	my_own	unknown	optional	unknown	optional	optional	protein	taxon:unknown	2023-11-24	FABvM		optional
my_own	18125	GO:0035037		GO:0006810	my_own	unknown	optional	unknown	optional	optional	protein	taxon:unknown	2023-11-24	FABvM		optional
my_own	18126	GO:0035038		GO:0071840	my_own	unknown	optional	unknown	optional	optional	protein	taxon:unknown	2023-11-24	FABvM		optional
my_own	18127	GO:0035039		GO:0071840	my_own	unknown	optional	unknown	optional	optional	protein	taxon:unknown	2023-11-24	FABvM		optional
my_own	18128	GO:0035040		GO:0071840	my_own	unknown	optional	unknown	optional	optional	protein	taxon:unknown	2023-11-24	FABvM		optional
my_own	18129	GO:0035041		GO:0071840	my_own	unknown	optional	unknown	optional	optional	protein	taxon:unknown	2023-11-24	FABvM		optional
my_own	18131	GO:0035043		GO:0071840	my_own	unknown	optional	unknown	optional	optional	protein	taxon:unknown	2023-11-24	FABvM		optional
my_own	18132	GO:0035044		GO:0071840	my_own	unknown	optional	unknown	optional	optional	protein	taxon:unknown	2023-11-24	FABvM		optional
my_own	18133	GO:0035045		GO:0071840	my_own	unknown	optional	unknown	optional	optional	protein	taxon:unknown	2023-11-24	FABvM		optional
my_own	18134	GO:0035046		GO:0006810	my_own	unknown	optional	unknown	optional	optional	protein	taxon:unknown	2023-11-24	FABvM		optional
my_own	18135	GO:0035047		GO:0008150	my_own	unknown	optional	unknown	optional	optional	protein	taxon:unknown	2023-11-24	FABvM		optional
my_own	18137	GO:0035049		GO:0016740	my_own	unknown	optional	unknown	optional	optional	protein	taxon:unknown	2023-11-24	FABvM		optional
my_own	18138	GO:0035050		GO:0008150	my_own	unknown	optional	unknown	optional	optional	protein	taxon:unknown	2023-11-24	FABvM		optional
my_own	18139	GO:0035051		GO:0008150	my_own	unknown	optional	unknown	optional	optional	protein	taxon:unknown	2023-11-24	FABvM		optional
my_own	18140	GO:0035052		GO:0008150	my_own	unknown	optional	unknown	optional	optional	protein	taxon:unknown	2023-11-24	FABvM		optional
my_own	18141	GO:0035053		GO:0008150	my_own	unknown	optional	unknown	optional	optional	protein	taxon:unknown	2023-11-24	FABvM		optional
my_own	18142	GO:0035054		GO:0008150	my_own	unknown	optional	unknown	optional	optional	protein	taxon:unknown	2023-11-24	FABvM		optional
my_own	18143	GO:0035059		GO:0005634	my_own	unknown	optional	unknown	optional	optional	protein	taxon:unknown	2023-11-24	FABvM		optional
my_own	18144	GO:0035060		GO:1902494	my_own	unknown	optional	unknown	optional	optional	protein	taxon:unknown	2023-11-24	FABvM		optional
my_own	18144	GO:0035060		GO:0005694	my_own	unknown	optional	unknown	optional	optional	protein	taxon:unknown	2023-11-24	FABvM		optional
my_own	18144	GO:0035060		GO:0005634	my_own	unknown	optional	unknown	optional	optional	protein	taxon:unknown	2023-11-24	FABvM		optional
my_own	18145	GO:0035061		GO:0005634	my_own	unknown	optional	unknown	optional	optional	protein	taxon:unknown	2023-11-24	FABvM		optional
my_own	18146	GO:0035062		GO:0005634	my_own	unknown	optional	unknown	optional	optional	protein	taxon:unknown	2023-11-24	FABvM		optional
my_own	18147	GO:0035063		GO:0071840	my_own	unknown	optional	unknown	optional	optional	protein	taxon:unknown	2023-11-24	FABvM		optional
my_own	18148	GO:0035064		GO:0005515	my_own	unknown	optional	unknown	optional	optional	protein	taxon:unknown	2023-11-24	FABvM		optional
my_own	18149	GO:0035065		GO:0019222	my_own	unknown	optional	unknown	optional	optional	protein	taxon:unknown	2023-11-24	FABvM		optional
my_own	18149	GO:0035065		GO:0006807	my_own	unknown	optional	unknown	optional	optional	protein	taxon:unknown	2023-11-24	FABvM		optional
my_own	18150	GO:0035066		GO:0019222	my_own	unknown	optional	unknown	optional	optional	protein	taxon:unknown	2023-11-24	FABvM		optional
my_own	18150	GO:0035066		GO:0006807	my_own	unknown	optional	unknown	optional	optional	protein	taxon:unknown	2023-11-24	FABvM		optional
my_own	18151	GO:0035067		GO:0019222	my_own	unknown	optional	unknown	optional	optional	protein	taxon:unknown	2023-11-24	FABvM		optional
my_own	18151	GO:0035067		GO:0006807	my_own	unknown	optional	unknown	optional	optional	protein	taxon:unknown	2023-11-24	FABvM		optional
my_own	18152	GO:0035069		GO:0008150	my_own	unknown	optional	unknown	optional	optional	protein	taxon:unknown	2023-11-24	FABvM		optional
my_own	18153	GO:0035070		GO:0008150	my_own	unknown	optional	unknown	optional	optional	protein	taxon:unknown	2023-11-24	FABvM		optional
my_own	18154	GO:0035071		GO:0008150	my_own	unknown	optional	unknown	optional	optional	protein	taxon:unknown	2023-11-24	FABvM		optional
my_own	18155	GO:0035072		GO:0042221	my_own	unknown	optional	unknown	optional	optional	protein	taxon:unknown	2023-11-24	FABvM		optional
my_own	18156	GO:0035073		GO:0008150	my_own	unknown	optional	unknown	optional	optional	protein	taxon:unknown	2023-11-24	FABvM		optional
my_own	18157	GO:0035074		GO:0008150	my_own	unknown	optional	unknown	optional	optional	protein	taxon:unknown	2023-11-24	FABvM		optional
my_own	18158	GO:0035075		GO:0042221	my_own	unknown	optional	unknown	optional	optional	protein	taxon:unknown	2023-11-24	FABvM		optional
my_own	18159	GO:0035076		GO:0007165	my_own	unknown	optional	unknown	optional	optional	protein	taxon:unknown	2023-11-24	FABvM		optional
my_own	18159	GO:0035076		GO:0042221	my_own	unknown	optional	unknown	optional	optional	protein	taxon:unknown	2023-11-24	FABvM		optional
my_own	18160	GO:0035077		GO:0042221	my_own	unknown	optional	unknown	optional	optional	protein	taxon:unknown	2023-11-24	FABvM		optional
my_own	18160	GO:0035077		GO:0071840	my_own	unknown	optional	unknown	optional	optional	protein	taxon:unknown	2023-11-24	FABvM		optional
my_own	18161	GO:0035078		GO:0042221	my_own	unknown	optional	unknown	optional	optional	protein	taxon:unknown	2023-11-24	FABvM		optional
my_own	18162	GO:0035079		GO:0071840	my_own	unknown	optional	unknown	optional	optional	protein	taxon:unknown	2023-11-24	FABvM		optional
my_own	18163	GO:0035080		GO:0006950	my_own	unknown	optional	unknown	optional	optional	protein	taxon:unknown	2023-11-24	FABvM		optional
my_own	18163	GO:0035080		GO:0009628	my_own	unknown	optional	unknown	optional	optional	protein	taxon:unknown	2023-11-24	FABvM		optional
my_own	18163	GO:0035080		GO:0071840	my_own	unknown	optional	unknown	optional	optional	protein	taxon:unknown	2023-11-24	FABvM		optional
my_own	18164	GO:0035081		GO:0008150	my_own	unknown	optional	unknown	optional	optional	protein	taxon:unknown	2023-11-24	FABvM		optional
my_own	18165	GO:0035082		GO:0071840	my_own	unknown	optional	unknown	optional	optional	protein	taxon:unknown	2023-11-24	FABvM		optional
my_own	18166	GO:0035088		GO:0008150	my_own	unknown	optional	unknown	optional	optional	protein	taxon:unknown	2023-11-24	FABvM		optional
my_own	18167	GO:0035089		GO:0008150	my_own	unknown	optional	unknown	optional	optional	protein	taxon:unknown	2023-11-24	FABvM		optional
my_own	18168	GO:0035090		GO:0008150	my_own	unknown	optional	unknown	optional	optional	protein	taxon:unknown	2023-11-24	FABvM		optional
my_own	18169	GO:0035091		GO:0003674	my_own	unknown	optional	unknown	optional	optional	protein	taxon:unknown	2023-11-24	FABvM		optional
my_own	18170	GO:0035092		GO:0071840	my_own	unknown	optional	unknown	optional	optional	protein	taxon:unknown	2023-11-24	FABvM		optional
my_own	18171	GO:0035094		GO:0042221	my_own	unknown	optional	unknown	optional	optional	protein	taxon:unknown	2023-11-24	FABvM		optional
my_own	18172	GO:0035095		GO:0042221	my_own	unknown	optional	unknown	optional	optional	protein	taxon:unknown	2023-11-24	FABvM		optional
my_own	18173	GO:0035096		GO:0008150	my_own	unknown	optional	unknown	optional	optional	protein	taxon:unknown	2023-11-24	FABvM		optional
my_own	18174	GO:0035097		GO:1902494	my_own	unknown	optional	unknown	optional	optional	protein	taxon:unknown	2023-11-24	FABvM		optional
my_own	18174	GO:0035097		GO:0005634	my_own	unknown	optional	unknown	optional	optional	protein	taxon:unknown	2023-11-24	FABvM		optional
my_own	18175	GO:0035098		GO:1902494	my_own	unknown	optional	unknown	optional	optional	protein	taxon:unknown	2023-11-24	FABvM		optional
my_own	18175	GO:0035098		GO:0005634	my_own	unknown	optional	unknown	optional	optional	protein	taxon:unknown	2023-11-24	FABvM		optional
my_own	18176	GO:0035099		GO:0008150	my_own	unknown	optional	unknown	optional	optional	protein	taxon:unknown	2023-11-24	FABvM		optional
my_own	18177	GO:0035100		GO:0003674	my_own	unknown	optional	unknown	optional	optional	protein	taxon:unknown	2023-11-24	FABvM		optional
my_own	18178	GO:0035101		GO:0005694	my_own	unknown	optional	unknown	optional	optional	protein	taxon:unknown	2023-11-24	FABvM		optional
my_own	18178	GO:0035101		GO:0005634	my_own	unknown	optional	unknown	optional	optional	protein	taxon:unknown	2023-11-24	FABvM		optional
my_own	18179	GO:0035102		GO:1902494	my_own	unknown	optional	unknown	optional	optional	protein	taxon:unknown	2023-11-24	FABvM		optional
my_own	18179	GO:0035102		GO:0005634	my_own	unknown	optional	unknown	optional	optional	protein	taxon:unknown	2023-11-24	FABvM		optional
my_own	18182	GO:0035106		GO:0008150	my_own	unknown	optional	unknown	optional	optional	protein	taxon:unknown	2023-11-24	FABvM		optional
my_own	18183	GO:0035107		GO:0008150	my_own	unknown	optional	unknown	optional	optional	protein	taxon:unknown	2023-11-24	FABvM		optional
my_own	18184	GO:0035108		GO:0008150	my_own	unknown	optional	unknown	optional	optional	protein	taxon:unknown	2023-11-24	FABvM		optional
my_own	18188	GO:0035112		GO:0008150	my_own	unknown	optional	unknown	optional	optional	protein	taxon:unknown	2023-11-24	FABvM		optional
my_own	18189	GO:0035113		GO:0008150	my_own	unknown	optional	unknown	optional	optional	protein	taxon:unknown	2023-11-24	FABvM		optional
my_own	18190	GO:0035114		GO:0008150	my_own	unknown	optional	unknown	optional	optional	protein	taxon:unknown	2023-11-24	FABvM		optional
my_own	18191	GO:0035115		GO:0008150	my_own	unknown	optional	unknown	optional	optional	protein	taxon:unknown	2023-11-24	FABvM		optional
my_own	18192	GO:0035116		GO:0008150	my_own	unknown	optional	unknown	optional	optional	protein	taxon:unknown	2023-11-24	FABvM		optional
my_own	18193	GO:0035118		GO:0008150	my_own	unknown	optional	unknown	optional	optional	protein	taxon:unknown	2023-11-24	FABvM		optional
my_own	18194	GO:0035119		GO:0008150	my_own	unknown	optional	unknown	optional	optional	protein	taxon:unknown	2023-11-24	FABvM		optional
my_own	18195	GO:0035120		GO:0008150	my_own	unknown	optional	unknown	optional	optional	protein	taxon:unknown	2023-11-24	FABvM		optional
my_own	18197	GO:0035122		GO:0008150	my_own	unknown	optional	unknown	optional	optional	protein	taxon:unknown	2023-11-24	FABvM		optional
my_own	18198	GO:0035123		GO:0008150	my_own	unknown	optional	unknown	optional	optional	protein	taxon:unknown	2023-11-24	FABvM		optional
my_own	18199	GO:0035124		GO:0008150	my_own	unknown	optional	unknown	optional	optional	protein	taxon:unknown	2023-11-24	FABvM		optional
my_own	18200	GO:0035125		GO:0008150	my_own	unknown	optional	unknown	optional	optional	protein	taxon:unknown	2023-11-24	FABvM		optional
my_own	18201	GO:0035126		GO:0008150	my_own	unknown	optional	unknown	optional	optional	protein	taxon:unknown	2023-11-24	FABvM		optional
my_own	18202	GO:0035127		GO:0008150	my_own	unknown	optional	unknown	optional	optional	protein	taxon:unknown	2023-11-24	FABvM		optional
my_own	18203	GO:0035128		GO:0008150	my_own	unknown	optional	unknown	optional	optional	protein	taxon:unknown	2023-11-24	FABvM		optional
my_own	18204	GO:0035129		GO:0008150	my_own	unknown	optional	unknown	optional	optional	protein	taxon:unknown	2023-11-24	FABvM		optional
my_own	18205	GO:0035130		GO:0008150	my_own	unknown	optional	unknown	optional	optional	protein	taxon:unknown	2023-11-24	FABvM		optional
my_own	18206	GO:0035131		GO:0008150	my_own	unknown	optional	unknown	optional	optional	protein	taxon:unknown	2023-11-24	FABvM		optional
my_own	18207	GO:0035132		GO:0008150	my_own	unknown	optional	unknown	optional	optional	protein	taxon:unknown	2023-11-24	FABvM		optional
my_own	18208	GO:0035133		GO:0008150	my_own	unknown	optional	unknown	optional	optional	protein	taxon:unknown	2023-11-24	FABvM		optional
my_own	18209	GO:0035134		GO:0008150	my_own	unknown	optional	unknown	optional	optional	protein	taxon:unknown	2023-11-24	FABvM		optional
my_own	18210	GO:0035135		GO:0008150	my_own	unknown	optional	unknown	optional	optional	protein	taxon:unknown	2023-11-24	FABvM		optional
my_own	18211	GO:0035136		GO:0008150	my_own	unknown	optional	unknown	optional	optional	protein	taxon:unknown	2023-11-24	FABvM		optional
my_own	18212	GO:0035137		GO:0008150	my_own	unknown	optional	unknown	optional	optional	protein	taxon:unknown	2023-11-24	FABvM		optional
my_own	18213	GO:0035138		GO:0008150	my_own	unknown	optional	unknown	optional	optional	protein	taxon:unknown	2023-11-24	FABvM		optional
my_own	18214	GO:0035139		GO:0008150	my_own	unknown	optional	unknown	optional	optional	protein	taxon:unknown	2023-11-24	FABvM		optional
my_own	18215	GO:0035141		GO:0008150	my_own	unknown	optional	unknown	optional	optional	protein	taxon:unknown	2023-11-24	FABvM		optional
my_own	18216	GO:0035142		GO:0008150	my_own	unknown	optional	unknown	optional	optional	protein	taxon:unknown	2023-11-24	FABvM		optional
my_own	18217	GO:0035143		GO:0008150	my_own	unknown	optional	unknown	optional	optional	protein	taxon:unknown	2023-11-24	FABvM		optional
my_own	18218	GO:0035144		GO:0008150	my_own	unknown	optional	unknown	optional	optional	protein	taxon:unknown	2023-11-24	FABvM		optional
my_own	18219	GO:0035145		GO:0005634	my_own	unknown	optional	unknown	optional	optional	protein	taxon:unknown	2023-11-24	FABvM		optional
my_own	18220	GO:0035146		GO:0008150	my_own	unknown	optional	unknown	optional	optional	protein	taxon:unknown	2023-11-24	FABvM		optional
my_own	18221	GO:0035147		GO:0008150	my_own	unknown	optional	unknown	optional	optional	protein	taxon:unknown	2023-11-24	FABvM		optional
my_own	18222	GO:0035148		GO:0008150	my_own	unknown	optional	unknown	optional	optional	protein	taxon:unknown	2023-11-24	FABvM		optional
my_own	18223	GO:0035149		GO:0008150	my_own	unknown	optional	unknown	optional	optional	protein	taxon:unknown	2023-11-24	FABvM		optional
my_own	18224	GO:0035150		GO:0008150	my_own	unknown	optional	unknown	optional	optional	protein	taxon:unknown	2023-11-24	FABvM		optional
my_own	18225	GO:0035151		GO:0008150	my_own	unknown	optional	unknown	optional	optional	protein	taxon:unknown	2023-11-24	FABvM		optional
my_own	18226	GO:0035152		GO:0008150	my_own	unknown	optional	unknown	optional	optional	protein	taxon:unknown	2023-11-24	FABvM		optional
my_own	18227	GO:0035153		GO:0008150	my_own	unknown	optional	unknown	optional	optional	protein	taxon:unknown	2023-11-24	FABvM		optional
my_own	18228	GO:0035154		GO:0008150	my_own	unknown	optional	unknown	optional	optional	protein	taxon:unknown	2023-11-24	FABvM		optional
my_own	18229	GO:0035155		GO:0008150	my_own	unknown	optional	unknown	optional	optional	protein	taxon:unknown	2023-11-24	FABvM		optional
my_own	18230	GO:0035156		GO:0008150	my_own	unknown	optional	unknown	optional	optional	protein	taxon:unknown	2023-11-24	FABvM		optional
my_own	18231	GO:0035157		GO:0008150	my_own	unknown	optional	unknown	optional	optional	protein	taxon:unknown	2023-11-24	FABvM		optional
my_own	18232	GO:0035158		GO:0008150	my_own	unknown	optional	unknown	optional	optional	protein	taxon:unknown	2023-11-24	FABvM		optional
my_own	18233	GO:0035159		GO:0008150	my_own	unknown	optional	unknown	optional	optional	protein	taxon:unknown	2023-11-24	FABvM		optional
my_own	18234	GO:0035160		GO:0008150	my_own	unknown	optional	unknown	optional	optional	protein	taxon:unknown	2023-11-24	FABvM		optional
my_own	18235	GO:0035161		GO:0008150	my_own	unknown	optional	unknown	optional	optional	protein	taxon:unknown	2023-11-24	FABvM		optional
my_own	18236	GO:0035162		GO:0008150	my_own	unknown	optional	unknown	optional	optional	protein	taxon:unknown	2023-11-24	FABvM		optional
my_own	18237	GO:0035163		GO:0008150	my_own	unknown	optional	unknown	optional	optional	protein	taxon:unknown	2023-11-24	FABvM		optional
my_own	18238	GO:0035164		GO:0008150	my_own	unknown	optional	unknown	optional	optional	protein	taxon:unknown	2023-11-24	FABvM		optional
my_own	18239	GO:0035165		GO:0008150	my_own	unknown	optional	unknown	optional	optional	protein	taxon:unknown	2023-11-24	FABvM		optional
my_own	18240	GO:0035166		GO:0008150	my_own	unknown	optional	unknown	optional	optional	protein	taxon:unknown	2023-11-24	FABvM		optional
my_own	18241	GO:0035167		GO:0008150	my_own	unknown	optional	unknown	optional	optional	protein	taxon:unknown	2023-11-24	FABvM		optional
my_own	18242	GO:0035168		GO:0008150	my_own	unknown	optional	unknown	optional	optional	protein	taxon:unknown	2023-11-24	FABvM		optional
my_own	18243	GO:0035169		GO:0008150	my_own	unknown	optional	unknown	optional	optional	protein	taxon:unknown	2023-11-24	FABvM		optional
my_own	18244	GO:0035170		GO:0008150	my_own	unknown	optional	unknown	optional	optional	protein	taxon:unknown	2023-11-24	FABvM		optional
my_own	18245	GO:0035171		GO:0008150	my_own	unknown	optional	unknown	optional	optional	protein	taxon:unknown	2023-11-24	FABvM		optional
my_own	18246	GO:0035172		GO:0008150	my_own	unknown	optional	unknown	optional	optional	protein	taxon:unknown	2023-11-24	FABvM		optional
my_own	18247	GO:0035173		GO:0016301	my_own	unknown	optional	unknown	optional	optional	protein	taxon:unknown	2023-11-24	FABvM		optional
my_own	18249	GO:0035175		GO:0016301	my_own	unknown	optional	unknown	optional	optional	protein	taxon:unknown	2023-11-24	FABvM		optional
my_own	18250	GO:0035176		GO:0008150	my_own	unknown	optional	unknown	optional	optional	protein	taxon:unknown	2023-11-24	FABvM		optional
my_own	18251	GO:0035177		GO:0008150	my_own	unknown	optional	unknown	optional	optional	protein	taxon:unknown	2023-11-24	FABvM		optional
my_own	18252	GO:0035178		GO:0008150	my_own	unknown	optional	unknown	optional	optional	protein	taxon:unknown	2023-11-24	FABvM		optional
my_own	18253	GO:0035179		GO:0008150	my_own	unknown	optional	unknown	optional	optional	protein	taxon:unknown	2023-11-24	FABvM		optional
my_own	18254	GO:0035180		GO:0008150	my_own	unknown	optional	unknown	optional	optional	protein	taxon:unknown	2023-11-24	FABvM		optional
my_own	18255	GO:0035181		GO:0008150	my_own	unknown	optional	unknown	optional	optional	protein	taxon:unknown	2023-11-24	FABvM		optional
my_own	18256	GO:0035182		GO:0005576	my_own	unknown	optional	unknown	optional	optional	protein	taxon:unknown	2023-11-24	FABvM		optional
my_own	18257	GO:0035183		GO:0005576	my_own	unknown	optional	unknown	optional	optional	protein	taxon:unknown	2023-11-24	FABvM		optional
my_own	18259	GO:0035185		GO:0008150	my_own	unknown	optional	unknown	optional	optional	protein	taxon:unknown	2023-11-24	FABvM		optional
my_own	18260	GO:0035186		GO:0008150	my_own	unknown	optional	unknown	optional	optional	protein	taxon:unknown	2023-11-24	FABvM		optional
my_own	18261	GO:0035187		GO:0008150	my_own	unknown	optional	unknown	optional	optional	protein	taxon:unknown	2023-11-24	FABvM		optional
my_own	18262	GO:0035188		GO:0008150	my_own	unknown	optional	unknown	optional	optional	protein	taxon:unknown	2023-11-24	FABvM		optional
my_own	18263	GO:0035189		GO:0005634	my_own	unknown	optional	unknown	optional	optional	protein	taxon:unknown	2023-11-24	FABvM		optional
my_own	18264	GO:0035190		GO:0006810	my_own	unknown	optional	unknown	optional	optional	protein	taxon:unknown	2023-11-24	FABvM		optional
my_own	18265	GO:0035191		GO:0006810	my_own	unknown	optional	unknown	optional	optional	protein	taxon:unknown	2023-11-24	FABvM		optional
my_own	18266	GO:0035192		GO:0006810	my_own	unknown	optional	unknown	optional	optional	protein	taxon:unknown	2023-11-24	FABvM		optional
my_own	18267	GO:0035193		GO:0008150	my_own	unknown	optional	unknown	optional	optional	protein	taxon:unknown	2023-11-24	FABvM		optional
my_own	18268	GO:0035194		GO:0019222	my_own	unknown	optional	unknown	optional	optional	protein	taxon:unknown	2023-11-24	FABvM		optional
my_own	18268	GO:0035194		GO:0009058	my_own	unknown	optional	unknown	optional	optional	protein	taxon:unknown	2023-11-24	FABvM		optional
my_own	18269	GO:0035195		GO:0019222	my_own	unknown	optional	unknown	optional	optional	protein	taxon:unknown	2023-11-24	FABvM		optional
my_own	18269	GO:0035195		GO:0009058	my_own	unknown	optional	unknown	optional	optional	protein	taxon:unknown	2023-11-24	FABvM		optional
my_own	18270	GO:0035196		GO:0016070	my_own	unknown	optional	unknown	optional	optional	protein	taxon:unknown	2023-11-24	FABvM		optional
my_own	18270	GO:0035196		GO:0019222	my_own	unknown	optional	unknown	optional	optional	protein	taxon:unknown	2023-11-24	FABvM		optional
my_own	18270	GO:0035196		GO:0009058	my_own	unknown	optional	unknown	optional	optional	protein	taxon:unknown	2023-11-24	FABvM		optional
my_own	18271	GO:0035197		GO:0003676	my_own	unknown	optional	unknown	optional	optional	protein	taxon:unknown	2023-11-24	FABvM		optional
my_own	18272	GO:0035198		GO:0003676	my_own	unknown	optional	unknown	optional	optional	protein	taxon:unknown	2023-11-24	FABvM		optional
my_own	18273	GO:0035199		GO:0042221	my_own	unknown	optional	unknown	optional	optional	protein	taxon:unknown	2023-11-24	FABvM		optional
my_own	18274	GO:0035200		GO:0008150	my_own	unknown	optional	unknown	optional	optional	protein	taxon:unknown	2023-11-24	FABvM		optional
my_own	18275	GO:0035201		GO:0008150	my_own	unknown	optional	unknown	optional	optional	protein	taxon:unknown	2023-11-24	FABvM		optional
my_own	18276	GO:0035202		GO:0008150	my_own	unknown	optional	unknown	optional	optional	protein	taxon:unknown	2023-11-24	FABvM		optional
my_own	18277	GO:0035203		GO:0008150	my_own	unknown	optional	unknown	optional	optional	protein	taxon:unknown	2023-11-24	FABvM		optional
my_own	18278	GO:0035204		GO:0008150	my_own	unknown	optional	unknown	optional	optional	protein	taxon:unknown	2023-11-24	FABvM		optional
my_own	18279	GO:0035205		GO:0008150	my_own	unknown	optional	unknown	optional	optional	protein	taxon:unknown	2023-11-24	FABvM		optional
my_own	18280	GO:0035206		GO:0008150	my_own	unknown	optional	unknown	optional	optional	protein	taxon:unknown	2023-11-24	FABvM		optional
my_own	18281	GO:0035207		GO:0008150	my_own	unknown	optional	unknown	optional	optional	protein	taxon:unknown	2023-11-24	FABvM		optional
my_own	18282	GO:0035208		GO:0008150	my_own	unknown	optional	unknown	optional	optional	protein	taxon:unknown	2023-11-24	FABvM		optional
my_own	18283	GO:0035209		GO:0008150	my_own	unknown	optional	unknown	optional	optional	protein	taxon:unknown	2023-11-24	FABvM		optional
my_own	18284	GO:0035210		GO:0008150	my_own	unknown	optional	unknown	optional	optional	protein	taxon:unknown	2023-11-24	FABvM		optional
my_own	18285	GO:0035211		GO:0008150	my_own	unknown	optional	unknown	optional	optional	protein	taxon:unknown	2023-11-24	FABvM		optional
my_own	18286	GO:0035212		GO:0008150	my_own	unknown	optional	unknown	optional	optional	protein	taxon:unknown	2023-11-24	FABvM		optional
my_own	18287	GO:0035213		GO:0008150	my_own	unknown	optional	unknown	optional	optional	protein	taxon:unknown	2023-11-24	FABvM		optional
my_own	18288	GO:0035214		GO:0008150	my_own	unknown	optional	unknown	optional	optional	protein	taxon:unknown	2023-11-24	FABvM		optional
my_own	18289	GO:0035215		GO:0008150	my_own	unknown	optional	unknown	optional	optional	protein	taxon:unknown	2023-11-24	FABvM		optional
my_own	18290	GO:0035216		GO:0008150	my_own	unknown	optional	unknown	optional	optional	protein	taxon:unknown	2023-11-24	FABvM		optional
my_own	18291	GO:0035217		GO:0008150	my_own	unknown	optional	unknown	optional	optional	protein	taxon:unknown	2023-11-24	FABvM		optional
my_own	18292	GO:0035218		GO:0008150	my_own	unknown	optional	unknown	optional	optional	protein	taxon:unknown	2023-11-24	FABvM		optional
my_own	18293	GO:0035219		GO:0008150	my_own	unknown	optional	unknown	optional	optional	protein	taxon:unknown	2023-11-24	FABvM		optional
my_own	18294	GO:0035220		GO:0008150	my_own	unknown	optional	unknown	optional	optional	protein	taxon:unknown	2023-11-24	FABvM		optional
my_own	18295	GO:0035221		GO:0008150	my_own	unknown	optional	unknown	optional	optional	protein	taxon:unknown	2023-11-24	FABvM		optional
my_own	18296	GO:0035222		GO:0008150	my_own	unknown	optional	unknown	optional	optional	protein	taxon:unknown	2023-11-24	FABvM		optional
my_own	18297	GO:0035223		GO:0008150	my_own	unknown	optional	unknown	optional	optional	protein	taxon:unknown	2023-11-24	FABvM		optional
my_own	18298	GO:0035224		GO:0008150	my_own	unknown	optional	unknown	optional	optional	protein	taxon:unknown	2023-11-24	FABvM		optional
my_own	18299	GO:0035225		GO:0008150	my_own	unknown	optional	unknown	optional	optional	protein	taxon:unknown	2023-11-24	FABvM		optional
my_own	18300	GO:0035226		GO:0005515	my_own	unknown	optional	unknown	optional	optional	protein	taxon:unknown	2023-11-24	FABvM		optional
my_own	18301	GO:0035227		GO:0008150	my_own	unknown	optional	unknown	optional	optional	protein	taxon:unknown	2023-11-24	FABvM		optional
my_own	18302	GO:0035228		GO:0008150	my_own	unknown	optional	unknown	optional	optional	protein	taxon:unknown	2023-11-24	FABvM		optional
my_own	18303	GO:0035229		GO:0008150	my_own	unknown	optional	unknown	optional	optional	protein	taxon:unknown	2023-11-24	FABvM		optional
my_own	18304	GO:0035230		GO:0005575	my_own	unknown	optional	unknown	optional	optional	protein	taxon:unknown	2023-11-24	FABvM		optional
my_own	18305	GO:0035231		GO:0071840	my_own	unknown	optional	unknown	optional	optional	protein	taxon:unknown	2023-11-24	FABvM		optional
my_own	18306	GO:0035232		GO:0042221	my_own	unknown	optional	unknown	optional	optional	protein	taxon:unknown	2023-11-24	FABvM		optional
my_own	18307	GO:0035233		GO:0042221	my_own	unknown	optional	unknown	optional	optional	protein	taxon:unknown	2023-11-24	FABvM		optional
my_own	18308	GO:0035234		GO:0008150	my_own	unknown	optional	unknown	optional	optional	protein	taxon:unknown	2023-11-24	FABvM		optional
my_own	18309	GO:0035235		GO:0007165	my_own	unknown	optional	unknown	optional	optional	protein	taxon:unknown	2023-11-24	FABvM		optional
my_own	18310	GO:0035236		GO:0038023	my_own	unknown	optional	unknown	optional	optional	protein	taxon:unknown	2023-11-24	FABvM		optional
my_own	18311	GO:0035237		GO:0038023	my_own	unknown	optional	unknown	optional	optional	protein	taxon:unknown	2023-11-24	FABvM		optional
my_own	18312	GO:0035238		GO:0044281	my_own	unknown	optional	unknown	optional	optional	protein	taxon:unknown	2023-11-24	FABvM		optional
my_own	18312	GO:0035238		GO:0009058	my_own	unknown	optional	unknown	optional	optional	protein	taxon:unknown	2023-11-24	FABvM		optional
my_own	18312	GO:0035238		GO:0006629	my_own	unknown	optional	unknown	optional	optional	protein	taxon:unknown	2023-11-24	FABvM		optional
my_own	18313	GO:0035239		GO:0008150	my_own	unknown	optional	unknown	optional	optional	protein	taxon:unknown	2023-11-24	FABvM		optional
my_own	18314	GO:0035240		GO:0043167	my_own	unknown	optional	unknown	optional	optional	protein	taxon:unknown	2023-11-24	FABvM		optional
my_own	18315	GO:0035241		GO:0016740	my_own	unknown	optional	unknown	optional	optional	protein	taxon:unknown	2023-11-24	FABvM		optional
my_own	18316	GO:0035242		GO:0016740	my_own	unknown	optional	unknown	optional	optional	protein	taxon:unknown	2023-11-24	FABvM		optional
my_own	18317	GO:0035243		GO:0016740	my_own	unknown	optional	unknown	optional	optional	protein	taxon:unknown	2023-11-24	FABvM		optional
my_own	18318	GO:0035244		GO:0016740	my_own	unknown	optional	unknown	optional	optional	protein	taxon:unknown	2023-11-24	FABvM		optional
my_own	18320	GO:0035246		GO:0006807	my_own	unknown	optional	unknown	optional	optional	protein	taxon:unknown	2023-11-24	FABvM		optional
my_own	18321	GO:0035247		GO:0006807	my_own	unknown	optional	unknown	optional	optional	protein	taxon:unknown	2023-11-24	FABvM		optional
my_own	18322	GO:0035248		GO:0016740	my_own	unknown	optional	unknown	optional	optional	protein	taxon:unknown	2023-11-24	FABvM		optional
my_own	18323	GO:0035249		GO:0008150	my_own	unknown	optional	unknown	optional	optional	protein	taxon:unknown	2023-11-24	FABvM		optional
my_own	18324	GO:0035250		GO:0016740	my_own	unknown	optional	unknown	optional	optional	protein	taxon:unknown	2023-11-24	FABvM		optional
my_own	18325	GO:0035251		GO:0016740	my_own	unknown	optional	unknown	optional	optional	protein	taxon:unknown	2023-11-24	FABvM		optional
my_own	18326	GO:0035252		GO:0016740	my_own	unknown	optional	unknown	optional	optional	protein	taxon:unknown	2023-11-24	FABvM		optional
my_own	18327	GO:0035253		GO:0005622	my_own	unknown	optional	unknown	optional	optional	protein	taxon:unknown	2023-11-24	FABvM		optional
my_own	18328	GO:0035254		GO:0005515	my_own	unknown	optional	unknown	optional	optional	protein	taxon:unknown	2023-11-24	FABvM		optional
my_own	18329	GO:0035255		GO:0005515	my_own	unknown	optional	unknown	optional	optional	protein	taxon:unknown	2023-11-24	FABvM		optional
my_own	18330	GO:0035256		GO:0005515	my_own	unknown	optional	unknown	optional	optional	protein	taxon:unknown	2023-11-24	FABvM		optional
my_own	18331	GO:0035259		GO:0008134	my_own	unknown	optional	unknown	optional	optional	protein	taxon:unknown	2023-11-24	FABvM		optional
my_own	18332	GO:0035260		GO:0008150	my_own	unknown	optional	unknown	optional	optional	protein	taxon:unknown	2023-11-24	FABvM		optional
my_own	18333	GO:0035261		GO:0008150	my_own	unknown	optional	unknown	optional	optional	protein	taxon:unknown	2023-11-24	FABvM		optional
my_own	18334	GO:0035262		GO:0008150	my_own	unknown	optional	unknown	optional	optional	protein	taxon:unknown	2023-11-24	FABvM		optional
my_own	18335	GO:0035263		GO:0008150	my_own	unknown	optional	unknown	optional	optional	protein	taxon:unknown	2023-11-24	FABvM		optional
my_own	18336	GO:0035264		GO:0008150	my_own	unknown	optional	unknown	optional	optional	protein	taxon:unknown	2023-11-24	FABvM		optional
my_own	18337	GO:0035265		GO:0008150	my_own	unknown	optional	unknown	optional	optional	protein	taxon:unknown	2023-11-24	FABvM		optional
my_own	18338	GO:0035266		GO:0008150	my_own	unknown	optional	unknown	optional	optional	protein	taxon:unknown	2023-11-24	FABvM		optional
my_own	18339	GO:0035267		GO:1902494	my_own	unknown	optional	unknown	optional	optional	protein	taxon:unknown	2023-11-24	FABvM		optional
my_own	18339	GO:0035267		GO:0005694	my_own	unknown	optional	unknown	optional	optional	protein	taxon:unknown	2023-11-24	FABvM		optional
my_own	18340	GO:0035268		GO:0009058	my_own	unknown	optional	unknown	optional	optional	protein	taxon:unknown	2023-11-24	FABvM		optional
my_own	18340	GO:0035268		GO:0006807	my_own	unknown	optional	unknown	optional	optional	protein	taxon:unknown	2023-11-24	FABvM		optional
my_own	18341	GO:0035269		GO:0009058	my_own	unknown	optional	unknown	optional	optional	protein	taxon:unknown	2023-11-24	FABvM		optional
my_own	18341	GO:0035269		GO:0006807	my_own	unknown	optional	unknown	optional	optional	protein	taxon:unknown	2023-11-24	FABvM		optional
my_own	18342	GO:0035270		GO:0008150	my_own	unknown	optional	unknown	optional	optional	protein	taxon:unknown	2023-11-24	FABvM		optional
my_own	18343	GO:0035271		GO:0008150	my_own	unknown	optional	unknown	optional	optional	protein	taxon:unknown	2023-11-24	FABvM		optional
my_own	18344	GO:0035272		GO:0008150	my_own	unknown	optional	unknown	optional	optional	protein	taxon:unknown	2023-11-24	FABvM		optional
my_own	18345	GO:0035273		GO:0043167	my_own	unknown	optional	unknown	optional	optional	protein	taxon:unknown	2023-11-24	FABvM		optional
my_own	18346	GO:0035274		GO:0003674	my_own	unknown	optional	unknown	optional	optional	protein	taxon:unknown	2023-11-24	FABvM		optional
my_own	18347	GO:0035275		GO:0003674	my_own	unknown	optional	unknown	optional	optional	protein	taxon:unknown	2023-11-24	FABvM		optional
my_own	18348	GO:0035276		GO:0003674	my_own	unknown	optional	unknown	optional	optional	protein	taxon:unknown	2023-11-24	FABvM		optional
my_own	18349	GO:0035277		GO:0008150	my_own	unknown	optional	unknown	optional	optional	protein	taxon:unknown	2023-11-24	FABvM		optional
my_own	18350	GO:0035278		GO:0019222	my_own	unknown	optional	unknown	optional	optional	protein	taxon:unknown	2023-11-24	FABvM		optional
my_own	18350	GO:0035278		GO:0006412	my_own	unknown	optional	unknown	optional	optional	protein	taxon:unknown	2023-11-24	FABvM		optional
my_own	18351	GO:0035279		GO:0016070	my_own	unknown	optional	unknown	optional	optional	protein	taxon:unknown	2023-11-24	FABvM		optional
my_own	18351	GO:0035279		GO:0019222	my_own	unknown	optional	unknown	optional	optional	protein	taxon:unknown	2023-11-24	FABvM		optional
my_own	18351	GO:0035279		GO:0009058	my_own	unknown	optional	unknown	optional	optional	protein	taxon:unknown	2023-11-24	FABvM		optional
my_own	18352	GO:0035281		GO:0019222	my_own	unknown	optional	unknown	optional	optional	protein	taxon:unknown	2023-11-24	FABvM		optional
my_own	18352	GO:0035281		GO:0006810	my_own	unknown	optional	unknown	optional	optional	protein	taxon:unknown	2023-11-24	FABvM		optional
my_own	18352	GO:0035281		GO:0009058	my_own	unknown	optional	unknown	optional	optional	protein	taxon:unknown	2023-11-24	FABvM		optional
my_own	18353	GO:0035282		GO:0008150	my_own	unknown	optional	unknown	optional	optional	protein	taxon:unknown	2023-11-24	FABvM		optional
my_own	18354	GO:0035283		GO:0008150	my_own	unknown	optional	unknown	optional	optional	protein	taxon:unknown	2023-11-24	FABvM		optional
my_own	18355	GO:0035284		GO:0008150	my_own	unknown	optional	unknown	optional	optional	protein	taxon:unknown	2023-11-24	FABvM		optional
my_own	18356	GO:0035285		GO:0008150	my_own	unknown	optional	unknown	optional	optional	protein	taxon:unknown	2023-11-24	FABvM		optional
my_own	18358	GO:0035287		GO:0008150	my_own	unknown	optional	unknown	optional	optional	protein	taxon:unknown	2023-11-24	FABvM		optional
my_own	18359	GO:0035288		GO:0008150	my_own	unknown	optional	unknown	optional	optional	protein	taxon:unknown	2023-11-24	FABvM		optional
my_own	18360	GO:0035289		GO:0008150	my_own	unknown	optional	unknown	optional	optional	protein	taxon:unknown	2023-11-24	FABvM		optional
my_own	18361	GO:0035290		GO:0008150	my_own	unknown	optional	unknown	optional	optional	protein	taxon:unknown	2023-11-24	FABvM		optional
my_own	18362	GO:0035291		GO:0008150	my_own	unknown	optional	unknown	optional	optional	protein	taxon:unknown	2023-11-24	FABvM		optional
my_own	18363	GO:0035292		GO:0008150	my_own	unknown	optional	unknown	optional	optional	protein	taxon:unknown	2023-11-24	FABvM		optional
my_own	18364	GO:0035293		GO:0008150	my_own	unknown	optional	unknown	optional	optional	protein	taxon:unknown	2023-11-24	FABvM		optional
my_own	18365	GO:0035294		GO:0008150	my_own	unknown	optional	unknown	optional	optional	protein	taxon:unknown	2023-11-24	FABvM		optional
my_own	18366	GO:0035295		GO:0008150	my_own	unknown	optional	unknown	optional	optional	protein	taxon:unknown	2023-11-24	FABvM		optional
my_own	18367	GO:0035296		GO:0008150	my_own	unknown	optional	unknown	optional	optional	protein	taxon:unknown	2023-11-24	FABvM		optional
my_own	18368	GO:0035297		GO:0008150	my_own	unknown	optional	unknown	optional	optional	protein	taxon:unknown	2023-11-24	FABvM		optional
my_own	18369	GO:0035298		GO:0008150	my_own	unknown	optional	unknown	optional	optional	protein	taxon:unknown	2023-11-24	FABvM		optional
my_own	18370	GO:0035299		GO:0016301	my_own	unknown	optional	unknown	optional	optional	protein	taxon:unknown	2023-11-24	FABvM		optional
my_own	18372	GO:0035301		GO:0005575	my_own	unknown	optional	unknown	optional	optional	protein	taxon:unknown	2023-11-24	FABvM		optional
my_own	18373	GO:0035302		GO:0016491	my_own	unknown	optional	unknown	optional	optional	protein	taxon:unknown	2023-11-24	FABvM		optional
my_own	18374	GO:0035303		GO:0019222	my_own	unknown	optional	unknown	optional	optional	protein	taxon:unknown	2023-11-24	FABvM		optional
my_own	18375	GO:0035304		GO:0019222	my_own	unknown	optional	unknown	optional	optional	protein	taxon:unknown	2023-11-24	FABvM		optional
my_own	18375	GO:0035304		GO:0006807	my_own	unknown	optional	unknown	optional	optional	protein	taxon:unknown	2023-11-24	FABvM		optional
my_own	18376	GO:0035305		GO:0019222	my_own	unknown	optional	unknown	optional	optional	protein	taxon:unknown	2023-11-24	FABvM		optional
my_own	18377	GO:0035306		GO:0019222	my_own	unknown	optional	unknown	optional	optional	protein	taxon:unknown	2023-11-24	FABvM		optional
my_own	18378	GO:0035307		GO:0019222	my_own	unknown	optional	unknown	optional	optional	protein	taxon:unknown	2023-11-24	FABvM		optional
my_own	18378	GO:0035307		GO:0006807	my_own	unknown	optional	unknown	optional	optional	protein	taxon:unknown	2023-11-24	FABvM		optional
my_own	18379	GO:0035308		GO:0019222	my_own	unknown	optional	unknown	optional	optional	protein	taxon:unknown	2023-11-24	FABvM		optional
my_own	18379	GO:0035308		GO:0006807	my_own	unknown	optional	unknown	optional	optional	protein	taxon:unknown	2023-11-24	FABvM		optional
my_own	18380	GO:0035309		GO:0008150	my_own	unknown	optional	unknown	optional	optional	protein	taxon:unknown	2023-11-24	FABvM		optional
my_own	18381	GO:0035310		GO:0008150	my_own	unknown	optional	unknown	optional	optional	protein	taxon:unknown	2023-11-24	FABvM		optional
my_own	18382	GO:0035311		GO:0008150	my_own	unknown	optional	unknown	optional	optional	protein	taxon:unknown	2023-11-24	FABvM		optional
my_own	18383	GO:0035312		GO:0016787	my_own	unknown	optional	unknown	optional	optional	protein	taxon:unknown	2023-11-24	FABvM		optional
my_own	18384	GO:0035313		GO:0006950	my_own	unknown	optional	unknown	optional	optional	protein	taxon:unknown	2023-11-24	FABvM		optional
my_own	18385	GO:0035314		GO:0006950	my_own	unknown	optional	unknown	optional	optional	protein	taxon:unknown	2023-11-24	FABvM		optional
my_own	18386	GO:0035315		GO:0008150	my_own	unknown	optional	unknown	optional	optional	protein	taxon:unknown	2023-11-24	FABvM		optional
my_own	18387	GO:0035316		GO:0071840	my_own	unknown	optional	unknown	optional	optional	protein	taxon:unknown	2023-11-24	FABvM		optional
my_own	18388	GO:0035317		GO:0071840	my_own	unknown	optional	unknown	optional	optional	protein	taxon:unknown	2023-11-24	FABvM		optional
my_own	18389	GO:0035318		GO:0071840	my_own	unknown	optional	unknown	optional	optional	protein	taxon:unknown	2023-11-24	FABvM		optional
my_own	18390	GO:0035319		GO:0071840	my_own	unknown	optional	unknown	optional	optional	protein	taxon:unknown	2023-11-24	FABvM		optional
my_own	18391	GO:0035320		GO:0071840	my_own	unknown	optional	unknown	optional	optional	protein	taxon:unknown	2023-11-24	FABvM		optional
my_own	18392	GO:0035321		GO:0071840	my_own	unknown	optional	unknown	optional	optional	protein	taxon:unknown	2023-11-24	FABvM		optional
my_own	18393	GO:0035322		GO:0008150	my_own	unknown	optional	unknown	optional	optional	protein	taxon:unknown	2023-11-24	FABvM		optional
my_own	18394	GO:0035323		GO:0005575	my_own	unknown	optional	unknown	optional	optional	protein	taxon:unknown	2023-11-24	FABvM		optional
my_own	18395	GO:0035324		GO:0005575	my_own	unknown	optional	unknown	optional	optional	protein	taxon:unknown	2023-11-24	FABvM		optional
my_own	18396	GO:0035325		GO:0005515	my_own	unknown	optional	unknown	optional	optional	protein	taxon:unknown	2023-11-24	FABvM		optional
my_own	18397	GO:0035329		GO:0007165	my_own	unknown	optional	unknown	optional	optional	protein	taxon:unknown	2023-11-24	FABvM		optional
my_own	18398	GO:0035330		GO:0007165	my_own	unknown	optional	unknown	optional	optional	protein	taxon:unknown	2023-11-24	FABvM		optional
my_own	18399	GO:0035331		GO:0007165	my_own	unknown	optional	unknown	optional	optional	protein	taxon:unknown	2023-11-24	FABvM		optional
my_own	18400	GO:0035332		GO:0007165	my_own	unknown	optional	unknown	optional	optional	protein	taxon:unknown	2023-11-24	FABvM		optional
my_own	18401	GO:0035333		GO:0007165	my_own	unknown	optional	unknown	optional	optional	protein	taxon:unknown	2023-11-24	FABvM		optional
my_own	18401	GO:0035333		GO:0006508	my_own	unknown	optional	unknown	optional	optional	protein	taxon:unknown	2023-11-24	FABvM		optional
my_own	18402	GO:0035334		GO:0009058	my_own	unknown	optional	unknown	optional	optional	protein	taxon:unknown	2023-11-24	FABvM		optional
my_own	18402	GO:0035334		GO:0006508	my_own	unknown	optional	unknown	optional	optional	protein	taxon:unknown	2023-11-24	FABvM		optional
my_own	18403	GO:0035335		GO:0006807	my_own	unknown	optional	unknown	optional	optional	protein	taxon:unknown	2023-11-24	FABvM		optional
my_own	18404	GO:0035336		GO:0044281	my_own	unknown	optional	unknown	optional	optional	protein	taxon:unknown	2023-11-24	FABvM		optional
my_own	18404	GO:0035336		GO:0006629	my_own	unknown	optional	unknown	optional	optional	protein	taxon:unknown	2023-11-24	FABvM		optional
my_own	18404	GO:0035336		GO:0006807	my_own	unknown	optional	unknown	optional	optional	protein	taxon:unknown	2023-11-24	FABvM		optional
my_own	18405	GO:0035337		GO:0044281	my_own	unknown	optional	unknown	optional	optional	protein	taxon:unknown	2023-11-24	FABvM		optional
my_own	18405	GO:0035337		GO:0006629	my_own	unknown	optional	unknown	optional	optional	protein	taxon:unknown	2023-11-24	FABvM		optional
my_own	18405	GO:0035337		GO:0006807	my_own	unknown	optional	unknown	optional	optional	protein	taxon:unknown	2023-11-24	FABvM		optional
my_own	18406	GO:0035338		GO:0006807	my_own	unknown	optional	unknown	optional	optional	protein	taxon:unknown	2023-11-24	FABvM		optional
my_own	18406	GO:0035338		GO:0044281	my_own	unknown	optional	unknown	optional	optional	protein	taxon:unknown	2023-11-24	FABvM		optional
my_own	18406	GO:0035338		GO:0009058	my_own	unknown	optional	unknown	optional	optional	protein	taxon:unknown	2023-11-24	FABvM		optional
my_own	18406	GO:0035338		GO:0006629	my_own	unknown	optional	unknown	optional	optional	protein	taxon:unknown	2023-11-24	FABvM		optional
my_own	18407	GO:0035339		GO:1902494	my_own	unknown	optional	unknown	optional	optional	protein	taxon:unknown	2023-11-24	FABvM		optional
my_own	18407	GO:0035339		GO:0005737	my_own	unknown	optional	unknown	optional	optional	protein	taxon:unknown	2023-11-24	FABvM		optional
my_own	18408	GO:0035340		GO:0006810	my_own	unknown	optional	unknown	optional	optional	protein	taxon:unknown	2023-11-24	FABvM		optional
my_own	18409	GO:0035341		GO:0006810	my_own	unknown	optional	unknown	optional	optional	protein	taxon:unknown	2023-11-24	FABvM		optional
my_own	18410	GO:0035342		GO:0006810	my_own	unknown	optional	unknown	optional	optional	protein	taxon:unknown	2023-11-24	FABvM		optional
my_own	18411	GO:0035343		GO:0006810	my_own	unknown	optional	unknown	optional	optional	protein	taxon:unknown	2023-11-24	FABvM		optional
my_own	18412	GO:0035344		GO:0006810	my_own	unknown	optional	unknown	optional	optional	protein	taxon:unknown	2023-11-24	FABvM		optional
my_own	18413	GO:0035345		GO:0006810	my_own	unknown	optional	unknown	optional	optional	protein	taxon:unknown	2023-11-24	FABvM		optional
my_own	18414	GO:0035346		GO:0006810	my_own	unknown	optional	unknown	optional	optional	protein	taxon:unknown	2023-11-24	FABvM		optional
my_own	18415	GO:0035347		GO:0006810	my_own	unknown	optional	unknown	optional	optional	protein	taxon:unknown	2023-11-24	FABvM		optional
my_own	18416	GO:0035348		GO:0006810	my_own	unknown	optional	unknown	optional	optional	protein	taxon:unknown	2023-11-24	FABvM		optional
my_own	18417	GO:0035349		GO:0006810	my_own	unknown	optional	unknown	optional	optional	protein	taxon:unknown	2023-11-24	FABvM		optional
my_own	18418	GO:0035350		GO:0006810	my_own	unknown	optional	unknown	optional	optional	protein	taxon:unknown	2023-11-24	FABvM		optional
my_own	18419	GO:0035351		GO:0006810	my_own	unknown	optional	unknown	optional	optional	protein	taxon:unknown	2023-11-24	FABvM		optional
my_own	18420	GO:0035352		GO:0006810	my_own	unknown	optional	unknown	optional	optional	protein	taxon:unknown	2023-11-24	FABvM		optional
my_own	18421	GO:0035353		GO:0006810	my_own	unknown	optional	unknown	optional	optional	protein	taxon:unknown	2023-11-24	FABvM		optional
my_own	18422	GO:0035354		GO:0005886	my_own	unknown	optional	unknown	optional	optional	protein	taxon:unknown	2023-11-24	FABvM		optional
my_own	18422	GO:0035354		GO:0098796	my_own	unknown	optional	unknown	optional	optional	protein	taxon:unknown	2023-11-24	FABvM		optional
my_own	18423	GO:0035355		GO:0005886	my_own	unknown	optional	unknown	optional	optional	protein	taxon:unknown	2023-11-24	FABvM		optional
my_own	18423	GO:0035355		GO:0098796	my_own	unknown	optional	unknown	optional	optional	protein	taxon:unknown	2023-11-24	FABvM		optional
my_own	18424	GO:0035356		GO:0008150	my_own	unknown	optional	unknown	optional	optional	protein	taxon:unknown	2023-11-24	FABvM		optional
my_own	18425	GO:0035357		GO:0007165	my_own	unknown	optional	unknown	optional	optional	protein	taxon:unknown	2023-11-24	FABvM		optional
my_own	18426	GO:0035358		GO:0007165	my_own	unknown	optional	unknown	optional	optional	protein	taxon:unknown	2023-11-24	FABvM		optional
my_own	18427	GO:0035359		GO:0007165	my_own	unknown	optional	unknown	optional	optional	protein	taxon:unknown	2023-11-24	FABvM		optional
my_own	18428	GO:0035360		GO:0007165	my_own	unknown	optional	unknown	optional	optional	protein	taxon:unknown	2023-11-24	FABvM		optional
my_own	18429	GO:0035361		GO:1902494	my_own	unknown	optional	unknown	optional	optional	protein	taxon:unknown	2023-11-24	FABvM		optional
my_own	18430	GO:0035362		GO:0065003	my_own	unknown	optional	unknown	optional	optional	protein	taxon:unknown	2023-11-24	FABvM		optional
my_own	18431	GO:0035363		GO:0005634	my_own	unknown	optional	unknown	optional	optional	protein	taxon:unknown	2023-11-24	FABvM		optional
my_own	18432	GO:0035364		GO:0006810	my_own	unknown	optional	unknown	optional	optional	protein	taxon:unknown	2023-11-24	FABvM		optional
my_own	18433	GO:0035365		GO:0006810	my_own	unknown	optional	unknown	optional	optional	protein	taxon:unknown	2023-11-24	FABvM		optional
my_own	18434	GO:0035366		GO:0006810	my_own	unknown	optional	unknown	optional	optional	protein	taxon:unknown	2023-11-24	FABvM		optional
my_own	18435	GO:0035367		GO:0006810	my_own	unknown	optional	unknown	optional	optional	protein	taxon:unknown	2023-11-24	FABvM		optional
my_own	18436	GO:0035368		GO:0003676	my_own	unknown	optional	unknown	optional	optional	protein	taxon:unknown	2023-11-24	FABvM		optional
my_own	18437	GO:0035369		GO:0098796	my_own	unknown	optional	unknown	optional	optional	protein	taxon:unknown	2023-11-24	FABvM		optional
my_own	18438	GO:0035370		GO:1902494	my_own	unknown	optional	unknown	optional	optional	protein	taxon:unknown	2023-11-24	FABvM		optional
my_own	18439	GO:0035371		GO:0005874	my_own	unknown	optional	unknown	optional	optional	protein	taxon:unknown	2023-11-24	FABvM		optional
my_own	18440	GO:0035372		GO:0008150	my_own	unknown	optional	unknown	optional	optional	protein	taxon:unknown	2023-11-24	FABvM		optional
my_own	18441	GO:0035373		GO:0005515	my_own	unknown	optional	unknown	optional	optional	protein	taxon:unknown	2023-11-24	FABvM		optional
my_own	18442	GO:0035374		GO:0003674	my_own	unknown	optional	unknown	optional	optional	protein	taxon:unknown	2023-11-24	FABvM		optional
my_own	18443	GO:0035375		GO:0005515	my_own	unknown	optional	unknown	optional	optional	protein	taxon:unknown	2023-11-24	FABvM		optional
my_own	18444	GO:0035376		GO:0006810	my_own	unknown	optional	unknown	optional	optional	protein	taxon:unknown	2023-11-24	FABvM		optional
my_own	18445	GO:0035377		GO:0006810	my_own	unknown	optional	unknown	optional	optional	protein	taxon:unknown	2023-11-24	FABvM		optional
my_own	18446	GO:0035378		GO:0006810	my_own	unknown	optional	unknown	optional	optional	protein	taxon:unknown	2023-11-24	FABvM		optional
my_own	18447	GO:0035379		GO:0005215	my_own	unknown	optional	unknown	optional	optional	protein	taxon:unknown	2023-11-24	FABvM		optional
my_own	18448	GO:0035380		GO:0016491	my_own	unknown	optional	unknown	optional	optional	protein	taxon:unknown	2023-11-24	FABvM		optional
my_own	18449	GO:0035381		GO:0005215	my_own	unknown	optional	unknown	optional	optional	protein	taxon:unknown	2023-11-24	FABvM		optional
my_own	18450	GO:0035382		GO:0006810	my_own	unknown	optional	unknown	optional	optional	protein	taxon:unknown	2023-11-24	FABvM		optional
my_own	18451	GO:0035383		GO:0008152	my_own	unknown	optional	unknown	optional	optional	protein	taxon:unknown	2023-11-24	FABvM		optional
my_own	18452	GO:0035384		GO:0009058	my_own	unknown	optional	unknown	optional	optional	protein	taxon:unknown	2023-11-24	FABvM		optional
my_own	18453	GO:0035385		GO:0007165	my_own	unknown	optional	unknown	optional	optional	protein	taxon:unknown	2023-11-24	FABvM		optional
my_own	18454	GO:0035386		GO:0007165	my_own	unknown	optional	unknown	optional	optional	protein	taxon:unknown	2023-11-24	FABvM		optional
my_own	18455	GO:0035387		GO:0007165	my_own	unknown	optional	unknown	optional	optional	protein	taxon:unknown	2023-11-24	FABvM		optional
my_own	18456	GO:0035388		GO:0007165	my_own	unknown	optional	unknown	optional	optional	protein	taxon:unknown	2023-11-24	FABvM		optional
my_own	18459	GO:0035393		GO:0009058	my_own	unknown	optional	unknown	optional	optional	protein	taxon:unknown	2023-11-24	FABvM		optional
my_own	18460	GO:0035394		GO:0019222	my_own	unknown	optional	unknown	optional	optional	protein	taxon:unknown	2023-11-24	FABvM		optional
my_own	18460	GO:0035394		GO:0009058	my_own	unknown	optional	unknown	optional	optional	protein	taxon:unknown	2023-11-24	FABvM		optional
my_own	18461	GO:0035395		GO:0019222	my_own	unknown	optional	unknown	optional	optional	protein	taxon:unknown	2023-11-24	FABvM		optional
my_own	18461	GO:0035395		GO:0009058	my_own	unknown	optional	unknown	optional	optional	protein	taxon:unknown	2023-11-24	FABvM		optional
my_own	18462	GO:0035396		GO:0019222	my_own	unknown	optional	unknown	optional	optional	protein	taxon:unknown	2023-11-24	FABvM		optional
my_own	18462	GO:0035396		GO:0009058	my_own	unknown	optional	unknown	optional	optional	protein	taxon:unknown	2023-11-24	FABvM		optional
my_own	18463	GO:0035397		GO:0008150	my_own	unknown	optional	unknown	optional	optional	protein	taxon:unknown	2023-11-24	FABvM		optional
my_own	18464	GO:0035398		GO:0008150	my_own	unknown	optional	unknown	optional	optional	protein	taxon:unknown	2023-11-24	FABvM		optional
my_own	18465	GO:0035399		GO:0008150	my_own	unknown	optional	unknown	optional	optional	protein	taxon:unknown	2023-11-24	FABvM		optional
my_own	18467	GO:0035401		GO:0016301	my_own	unknown	optional	unknown	optional	optional	protein	taxon:unknown	2023-11-24	FABvM		optional
my_own	18468	GO:0035402		GO:0016301	my_own	unknown	optional	unknown	optional	optional	protein	taxon:unknown	2023-11-24	FABvM		optional
my_own	18469	GO:0035403		GO:0016301	my_own	unknown	optional	unknown	optional	optional	protein	taxon:unknown	2023-11-24	FABvM		optional
my_own	18476	GO:0035410		GO:0016491	my_own	unknown	optional	unknown	optional	optional	protein	taxon:unknown	2023-11-24	FABvM		optional
my_own	18480	GO:0035418		GO:0008150	my_own	unknown	optional	unknown	optional	optional	protein	taxon:unknown	2023-11-24	FABvM		optional
my_own	18487	GO:0035425		GO:0008150	my_own	unknown	optional	unknown	optional	optional	protein	taxon:unknown	2023-11-24	FABvM		optional
my_own	18488	GO:0035426		GO:0008150	my_own	unknown	optional	unknown	optional	optional	protein	taxon:unknown	2023-11-24	FABvM		optional
my_own	18489	GO:0035429		GO:0006810	my_own	unknown	optional	unknown	optional	optional	protein	taxon:unknown	2023-11-24	FABvM		optional
my_own	18490	GO:0035430		GO:0006810	my_own	unknown	optional	unknown	optional	optional	protein	taxon:unknown	2023-11-24	FABvM		optional
my_own	18491	GO:0035431		GO:0006810	my_own	unknown	optional	unknown	optional	optional	protein	taxon:unknown	2023-11-24	FABvM		optional
my_own	18492	GO:0035432		GO:0006810	my_own	unknown	optional	unknown	optional	optional	protein	taxon:unknown	2023-11-24	FABvM		optional
my_own	18493	GO:0035433		GO:0006810	my_own	unknown	optional	unknown	optional	optional	protein	taxon:unknown	2023-11-24	FABvM		optional
my_own	18494	GO:0035434		GO:0006810	my_own	unknown	optional	unknown	optional	optional	protein	taxon:unknown	2023-11-24	FABvM		optional
my_own	18495	GO:0035435		GO:0006810	my_own	unknown	optional	unknown	optional	optional	protein	taxon:unknown	2023-11-24	FABvM		optional
my_own	18496	GO:0035436		GO:0006810	my_own	unknown	optional	unknown	optional	optional	protein	taxon:unknown	2023-11-24	FABvM		optional
my_own	18497	GO:0035437		GO:0008150	my_own	unknown	optional	unknown	optional	optional	protein	taxon:unknown	2023-11-24	FABvM		optional
my_own	18498	GO:0035438		GO:0000166	my_own	unknown	optional	unknown	optional	optional	protein	taxon:unknown	2023-11-24	FABvM		optional
my_own	18498	GO:0035438		GO:0043167	my_own	unknown	optional	unknown	optional	optional	protein	taxon:unknown	2023-11-24	FABvM		optional
my_own	18499	GO:0035439		GO:0016853	my_own	unknown	optional	unknown	optional	optional	protein	taxon:unknown	2023-11-24	FABvM		optional
my_own	18500	GO:0035440		GO:0009058	my_own	unknown	optional	unknown	optional	optional	protein	taxon:unknown	2023-11-24	FABvM		optional
my_own	18500	GO:0035440		GO:0006629	my_own	unknown	optional	unknown	optional	optional	protein	taxon:unknown	2023-11-24	FABvM		optional
my_own	18501	GO:0035441		GO:0008150	my_own	unknown	optional	unknown	optional	optional	protein	taxon:unknown	2023-11-24	FABvM		optional
my_own	18502	GO:0035442		GO:0006810	my_own	unknown	optional	unknown	optional	optional	protein	taxon:unknown	2023-11-24	FABvM		optional
my_own	18503	GO:0035443		GO:0006810	my_own	unknown	optional	unknown	optional	optional	protein	taxon:unknown	2023-11-24	FABvM		optional
my_own	18504	GO:0035444		GO:0006810	my_own	unknown	optional	unknown	optional	optional	protein	taxon:unknown	2023-11-24	FABvM		optional
my_own	18505	GO:0035445		GO:0006810	my_own	unknown	optional	unknown	optional	optional	protein	taxon:unknown	2023-11-24	FABvM		optional
my_own	18506	GO:0035446		GO:0016874	my_own	unknown	optional	unknown	optional	optional	protein	taxon:unknown	2023-11-24	FABvM		optional
my_own	18507	GO:0035447		GO:0016740	my_own	unknown	optional	unknown	optional	optional	protein	taxon:unknown	2023-11-24	FABvM		optional
my_own	18508	GO:0035448		GO:0019898	my_own	unknown	optional	unknown	optional	optional	protein	taxon:unknown	2023-11-24	FABvM		optional
my_own	18508	GO:0035448		GO:0009579	my_own	unknown	optional	unknown	optional	optional	protein	taxon:unknown	2023-11-24	FABvM		optional
my_own	18509	GO:0035449		GO:0019898	my_own	unknown	optional	unknown	optional	optional	protein	taxon:unknown	2023-11-24	FABvM		optional
my_own	18509	GO:0035449		GO:0009579	my_own	unknown	optional	unknown	optional	optional	protein	taxon:unknown	2023-11-24	FABvM		optional
my_own	18509	GO:0035449		GO:0005737	my_own	unknown	optional	unknown	optional	optional	protein	taxon:unknown	2023-11-24	FABvM		optional
my_own	18510	GO:0035450		GO:0019898	my_own	unknown	optional	unknown	optional	optional	protein	taxon:unknown	2023-11-24	FABvM		optional
my_own	18510	GO:0035450		GO:0009579	my_own	unknown	optional	unknown	optional	optional	protein	taxon:unknown	2023-11-24	FABvM		optional
my_own	18510	GO:0035450		GO:0005737	my_own	unknown	optional	unknown	optional	optional	protein	taxon:unknown	2023-11-24	FABvM		optional
my_own	18511	GO:0035451		GO:0019898	my_own	unknown	optional	unknown	optional	optional	protein	taxon:unknown	2023-11-24	FABvM		optional
my_own	18511	GO:0035451		GO:0009579	my_own	unknown	optional	unknown	optional	optional	protein	taxon:unknown	2023-11-24	FABvM		optional
my_own	18511	GO:0035451		GO:0005737	my_own	unknown	optional	unknown	optional	optional	protein	taxon:unknown	2023-11-24	FABvM		optional
my_own	18512	GO:0035452		GO:0019898	my_own	unknown	optional	unknown	optional	optional	protein	taxon:unknown	2023-11-24	FABvM		optional
my_own	18512	GO:0035452		GO:0005737	my_own	unknown	optional	unknown	optional	optional	protein	taxon:unknown	2023-11-24	FABvM		optional
my_own	18513	GO:0035453		GO:0019898	my_own	unknown	optional	unknown	optional	optional	protein	taxon:unknown	2023-11-24	FABvM		optional
my_own	18513	GO:0035453		GO:0005737	my_own	unknown	optional	unknown	optional	optional	protein	taxon:unknown	2023-11-24	FABvM		optional
my_own	18514	GO:0035454		GO:0019898	my_own	unknown	optional	unknown	optional	optional	protein	taxon:unknown	2023-11-24	FABvM		optional
my_own	18514	GO:0035454		GO:0009579	my_own	unknown	optional	unknown	optional	optional	protein	taxon:unknown	2023-11-24	FABvM		optional
my_own	18514	GO:0035454		GO:0005737	my_own	unknown	optional	unknown	optional	optional	protein	taxon:unknown	2023-11-24	FABvM		optional
my_own	18515	GO:0035455		GO:0042221	my_own	unknown	optional	unknown	optional	optional	protein	taxon:unknown	2023-11-24	FABvM		optional
my_own	18516	GO:0035456		GO:0042221	my_own	unknown	optional	unknown	optional	optional	protein	taxon:unknown	2023-11-24	FABvM		optional
my_own	18517	GO:0035457		GO:0042221	my_own	unknown	optional	unknown	optional	optional	protein	taxon:unknown	2023-11-24	FABvM		optional
my_own	18518	GO:0035458		GO:0042221	my_own	unknown	optional	unknown	optional	optional	protein	taxon:unknown	2023-11-24	FABvM		optional
my_own	18519	GO:0035459		GO:0006810	my_own	unknown	optional	unknown	optional	optional	protein	taxon:unknown	2023-11-24	FABvM		optional
my_own	18520	GO:0035460		GO:0016787	my_own	unknown	optional	unknown	optional	optional	protein	taxon:unknown	2023-11-24	FABvM		optional
my_own	18521	GO:0035461		GO:0006810	my_own	unknown	optional	unknown	optional	optional	protein	taxon:unknown	2023-11-24	FABvM		optional
my_own	18522	GO:0035462		GO:0008150	my_own	unknown	optional	unknown	optional	optional	protein	taxon:unknown	2023-11-24	FABvM		optional
my_own	18526	GO:0035469		GO:0008150	my_own	unknown	optional	unknown	optional	optional	protein	taxon:unknown	2023-11-24	FABvM		optional
my_own	18527	GO:0035470		GO:0006950	my_own	unknown	optional	unknown	optional	optional	protein	taxon:unknown	2023-11-24	FABvM		optional
my_own	18528	GO:0035471		GO:0007165	my_own	unknown	optional	unknown	optional	optional	protein	taxon:unknown	2023-11-24	FABvM		optional
my_own	18529	GO:0035472		GO:0038023	my_own	unknown	optional	unknown	optional	optional	protein	taxon:unknown	2023-11-24	FABvM		optional
my_own	18530	GO:0035473		GO:0005515	my_own	unknown	optional	unknown	optional	optional	protein	taxon:unknown	2023-11-24	FABvM		optional
my_own	18531	GO:0035474		GO:0008150	my_own	unknown	optional	unknown	optional	optional	protein	taxon:unknown	2023-11-24	FABvM		optional
my_own	18532	GO:0035475		GO:0008150	my_own	unknown	optional	unknown	optional	optional	protein	taxon:unknown	2023-11-24	FABvM		optional
my_own	18533	GO:0035476		GO:0008150	my_own	unknown	optional	unknown	optional	optional	protein	taxon:unknown	2023-11-24	FABvM		optional
my_own	18534	GO:0035477		GO:0008150	my_own	unknown	optional	unknown	optional	optional	protein	taxon:unknown	2023-11-24	FABvM		optional
my_own	18535	GO:0035478		GO:0003674	my_own	unknown	optional	unknown	optional	optional	protein	taxon:unknown	2023-11-24	FABvM		optional
my_own	18536	GO:0035479		GO:0008150	my_own	unknown	optional	unknown	optional	optional	protein	taxon:unknown	2023-11-24	FABvM		optional
my_own	18537	GO:0035480		GO:0007165	my_own	unknown	optional	unknown	optional	optional	protein	taxon:unknown	2023-11-24	FABvM		optional
my_own	18538	GO:0035481		GO:0007165	my_own	unknown	optional	unknown	optional	optional	protein	taxon:unknown	2023-11-24	FABvM		optional
my_own	18539	GO:0035482		GO:0008150	my_own	unknown	optional	unknown	optional	optional	protein	taxon:unknown	2023-11-24	FABvM		optional
my_own	18540	GO:0035483		GO:0008150	my_own	unknown	optional	unknown	optional	optional	protein	taxon:unknown	2023-11-24	FABvM		optional
my_own	18541	GO:0035484		GO:0003676	my_own	unknown	optional	unknown	optional	optional	protein	taxon:unknown	2023-11-24	FABvM		optional
my_own	18542	GO:0035485		GO:0003676	my_own	unknown	optional	unknown	optional	optional	protein	taxon:unknown	2023-11-24	FABvM		optional
my_own	18543	GO:0035486		GO:0003676	my_own	unknown	optional	unknown	optional	optional	protein	taxon:unknown	2023-11-24	FABvM		optional
my_own	18544	GO:0035487		GO:0003676	my_own	unknown	optional	unknown	optional	optional	protein	taxon:unknown	2023-11-24	FABvM		optional
my_own	18545	GO:0035488		GO:0003676	my_own	unknown	optional	unknown	optional	optional	protein	taxon:unknown	2023-11-24	FABvM		optional
my_own	18546	GO:0035489		GO:0003676	my_own	unknown	optional	unknown	optional	optional	protein	taxon:unknown	2023-11-24	FABvM		optional
my_own	18547	GO:0035490		GO:0006950	my_own	unknown	optional	unknown	optional	optional	protein	taxon:unknown	2023-11-24	FABvM		optional
my_own	18548	GO:0035491		GO:0006950	my_own	unknown	optional	unknown	optional	optional	protein	taxon:unknown	2023-11-24	FABvM		optional
my_own	18549	GO:0035492		GO:0006950	my_own	unknown	optional	unknown	optional	optional	protein	taxon:unknown	2023-11-24	FABvM		optional
my_own	18550	GO:0035493		GO:0065003	my_own	unknown	optional	unknown	optional	optional	protein	taxon:unknown	2023-11-24	FABvM		optional
my_own	18550	GO:0035493		GO:0006810	my_own	unknown	optional	unknown	optional	optional	protein	taxon:unknown	2023-11-24	FABvM		optional
my_own	18551	GO:0035494		GO:0006810	my_own	unknown	optional	unknown	optional	optional	protein	taxon:unknown	2023-11-24	FABvM		optional
my_own	18551	GO:0035494		GO:0071840	my_own	unknown	optional	unknown	optional	optional	protein	taxon:unknown	2023-11-24	FABvM		optional
my_own	18552	GO:0035495		GO:0006810	my_own	unknown	optional	unknown	optional	optional	protein	taxon:unknown	2023-11-24	FABvM		optional
my_own	18552	GO:0035495		GO:0071840	my_own	unknown	optional	unknown	optional	optional	protein	taxon:unknown	2023-11-24	FABvM		optional
my_own	18553	GO:0035496		GO:0016740	my_own	unknown	optional	unknown	optional	optional	protein	taxon:unknown	2023-11-24	FABvM		optional
my_own	18554	GO:0035497		GO:0003676	my_own	unknown	optional	unknown	optional	optional	protein	taxon:unknown	2023-11-24	FABvM		optional
my_own	18555	GO:0035498		GO:0044281	my_own	unknown	optional	unknown	optional	optional	protein	taxon:unknown	2023-11-24	FABvM		optional
my_own	18555	GO:0035498		GO:0006807	my_own	unknown	optional	unknown	optional	optional	protein	taxon:unknown	2023-11-24	FABvM		optional
my_own	18556	GO:0035499		GO:0044281	my_own	unknown	optional	unknown	optional	optional	protein	taxon:unknown	2023-11-24	FABvM		optional
my_own	18556	GO:0035499		GO:0009058	my_own	unknown	optional	unknown	optional	optional	protein	taxon:unknown	2023-11-24	FABvM		optional
my_own	18556	GO:0035499		GO:0006807	my_own	unknown	optional	unknown	optional	optional	protein	taxon:unknown	2023-11-24	FABvM		optional
my_own	18557	GO:0035500		GO:0005515	my_own	unknown	optional	unknown	optional	optional	protein	taxon:unknown	2023-11-24	FABvM		optional
my_own	18558	GO:0035501		GO:0005515	my_own	unknown	optional	unknown	optional	optional	protein	taxon:unknown	2023-11-24	FABvM		optional
my_own	18559	GO:0035502		GO:0008150	my_own	unknown	optional	unknown	optional	optional	protein	taxon:unknown	2023-11-24	FABvM		optional
my_own	18560	GO:0035503		GO:0008150	my_own	unknown	optional	unknown	optional	optional	protein	taxon:unknown	2023-11-24	FABvM		optional
my_own	18561	GO:0035504		GO:0016310	my_own	unknown	optional	unknown	optional	optional	protein	taxon:unknown	2023-11-24	FABvM		optional
my_own	18561	GO:0035504		GO:0019222	my_own	unknown	optional	unknown	optional	optional	protein	taxon:unknown	2023-11-24	FABvM		optional
my_own	18561	GO:0035504		GO:0006807	my_own	unknown	optional	unknown	optional	optional	protein	taxon:unknown	2023-11-24	FABvM		optional
my_own	18562	GO:0035505		GO:0016310	my_own	unknown	optional	unknown	optional	optional	protein	taxon:unknown	2023-11-24	FABvM		optional
my_own	18562	GO:0035505		GO:0019222	my_own	unknown	optional	unknown	optional	optional	protein	taxon:unknown	2023-11-24	FABvM		optional
my_own	18562	GO:0035505		GO:0006807	my_own	unknown	optional	unknown	optional	optional	protein	taxon:unknown	2023-11-24	FABvM		optional
my_own	18563	GO:0035506		GO:0016310	my_own	unknown	optional	unknown	optional	optional	protein	taxon:unknown	2023-11-24	FABvM		optional
my_own	18563	GO:0035506		GO:0019222	my_own	unknown	optional	unknown	optional	optional	protein	taxon:unknown	2023-11-24	FABvM		optional
my_own	18563	GO:0035506		GO:0006807	my_own	unknown	optional	unknown	optional	optional	protein	taxon:unknown	2023-11-24	FABvM		optional
my_own	18564	GO:0035507		GO:0019222	my_own	unknown	optional	unknown	optional	optional	protein	taxon:unknown	2023-11-24	FABvM		optional
my_own	18564	GO:0035507		GO:0006807	my_own	unknown	optional	unknown	optional	optional	protein	taxon:unknown	2023-11-24	FABvM		optional
my_own	18565	GO:0035508		GO:0019222	my_own	unknown	optional	unknown	optional	optional	protein	taxon:unknown	2023-11-24	FABvM		optional
my_own	18565	GO:0035508		GO:0006807	my_own	unknown	optional	unknown	optional	optional	protein	taxon:unknown	2023-11-24	FABvM		optional
my_own	18566	GO:0035509		GO:0019222	my_own	unknown	optional	unknown	optional	optional	protein	taxon:unknown	2023-11-24	FABvM		optional
my_own	18566	GO:0035509		GO:0006807	my_own	unknown	optional	unknown	optional	optional	protein	taxon:unknown	2023-11-24	FABvM		optional
my_own	18567	GO:0035510		GO:0006259	my_own	unknown	optional	unknown	optional	optional	protein	taxon:unknown	2023-11-24	FABvM		optional
my_own	18570	GO:0035513		GO:0016070	my_own	unknown	optional	unknown	optional	optional	protein	taxon:unknown	2023-11-24	FABvM		optional
my_own	18571	GO:0035514		GO:0003824	my_own	unknown	optional	unknown	optional	optional	protein	taxon:unknown	2023-11-24	FABvM		optional
my_own	18572	GO:0035515		GO:0016491	my_own	unknown	optional	unknown	optional	optional	protein	taxon:unknown	2023-11-24	FABvM		optional
my_own	18573	GO:0035516		GO:0016491	my_own	unknown	optional	unknown	optional	optional	protein	taxon:unknown	2023-11-24	FABvM		optional
my_own	18574	GO:0035517		GO:0005634	my_own	unknown	optional	unknown	optional	optional	protein	taxon:unknown	2023-11-24	FABvM		optional
my_own	18575	GO:0035518		GO:0006807	my_own	unknown	optional	unknown	optional	optional	protein	taxon:unknown	2023-11-24	FABvM		optional
my_own	18576	GO:0035519		GO:0006807	my_own	unknown	optional	unknown	optional	optional	protein	taxon:unknown	2023-11-24	FABvM		optional
my_own	18577	GO:0035520		GO:0006807	my_own	unknown	optional	unknown	optional	optional	protein	taxon:unknown	2023-11-24	FABvM		optional
my_own	18578	GO:0035521		GO:0006807	my_own	unknown	optional	unknown	optional	optional	protein	taxon:unknown	2023-11-24	FABvM		optional
my_own	18579	GO:0035522		GO:0006807	my_own	unknown	optional	unknown	optional	optional	protein	taxon:unknown	2023-11-24	FABvM		optional
my_own	18580	GO:0035523		GO:0006807	my_own	unknown	optional	unknown	optional	optional	protein	taxon:unknown	2023-11-24	FABvM		optional
my_own	18581	GO:0035524		GO:0006810	my_own	unknown	optional	unknown	optional	optional	protein	taxon:unknown	2023-11-24	FABvM		optional
my_own	18582	GO:0035525		GO:0005634	my_own	unknown	optional	unknown	optional	optional	protein	taxon:unknown	2023-11-24	FABvM		optional
my_own	18583	GO:0035526		GO:0006810	my_own	unknown	optional	unknown	optional	optional	protein	taxon:unknown	2023-11-24	FABvM		optional
my_own	18584	GO:0035527		GO:0016491	my_own	unknown	optional	unknown	optional	optional	protein	taxon:unknown	2023-11-24	FABvM		optional
my_own	18586	GO:0035529		GO:0016787	my_own	unknown	optional	unknown	optional	optional	protein	taxon:unknown	2023-11-24	FABvM		optional
my_own	18587	GO:0035530		GO:0009058	my_own	unknown	optional	unknown	optional	optional	protein	taxon:unknown	2023-11-24	FABvM		optional
my_own	18588	GO:0035531		GO:0019222	my_own	unknown	optional	unknown	optional	optional	protein	taxon:unknown	2023-11-24	FABvM		optional
my_own	18588	GO:0035531		GO:0009058	my_own	unknown	optional	unknown	optional	optional	protein	taxon:unknown	2023-11-24	FABvM		optional
my_own	18589	GO:0035532		GO:0019222	my_own	unknown	optional	unknown	optional	optional	protein	taxon:unknown	2023-11-24	FABvM		optional
my_own	18589	GO:0035532		GO:0009058	my_own	unknown	optional	unknown	optional	optional	protein	taxon:unknown	2023-11-24	FABvM		optional
my_own	18590	GO:0035533		GO:0019222	my_own	unknown	optional	unknown	optional	optional	protein	taxon:unknown	2023-11-24	FABvM		optional
my_own	18590	GO:0035533		GO:0009058	my_own	unknown	optional	unknown	optional	optional	protein	taxon:unknown	2023-11-24	FABvM		optional
my_own	18591	GO:0035538		GO:0003676	my_own	unknown	optional	unknown	optional	optional	protein	taxon:unknown	2023-11-24	FABvM		optional
my_own	18592	GO:0035539		GO:0016787	my_own	unknown	optional	unknown	optional	optional	protein	taxon:unknown	2023-11-24	FABvM		optional
my_own	18593	GO:0035540		GO:0006810	my_own	unknown	optional	unknown	optional	optional	protein	taxon:unknown	2023-11-24	FABvM		optional
my_own	18593	GO:0035540		GO:0071840	my_own	unknown	optional	unknown	optional	optional	protein	taxon:unknown	2023-11-24	FABvM		optional
my_own	18594	GO:0035541		GO:0006810	my_own	unknown	optional	unknown	optional	optional	protein	taxon:unknown	2023-11-24	FABvM		optional
my_own	18594	GO:0035541		GO:0071840	my_own	unknown	optional	unknown	optional	optional	protein	taxon:unknown	2023-11-24	FABvM		optional
my_own	18595	GO:0035542		GO:0065003	my_own	unknown	optional	unknown	optional	optional	protein	taxon:unknown	2023-11-24	FABvM		optional
my_own	18595	GO:0035542		GO:0006810	my_own	unknown	optional	unknown	optional	optional	protein	taxon:unknown	2023-11-24	FABvM		optional
my_own	18596	GO:0035543		GO:0065003	my_own	unknown	optional	unknown	optional	optional	protein	taxon:unknown	2023-11-24	FABvM		optional
my_own	18596	GO:0035543		GO:0006810	my_own	unknown	optional	unknown	optional	optional	protein	taxon:unknown	2023-11-24	FABvM		optional
my_own	18597	GO:0035544		GO:0065003	my_own	unknown	optional	unknown	optional	optional	protein	taxon:unknown	2023-11-24	FABvM		optional
my_own	18597	GO:0035544		GO:0006810	my_own	unknown	optional	unknown	optional	optional	protein	taxon:unknown	2023-11-24	FABvM		optional
my_own	18598	GO:0035545		GO:0008150	my_own	unknown	optional	unknown	optional	optional	protein	taxon:unknown	2023-11-24	FABvM		optional
my_own	18599	GO:0035550		GO:1902494	my_own	unknown	optional	unknown	optional	optional	protein	taxon:unknown	2023-11-24	FABvM		optional
my_own	18599	GO:0035550		GO:0005737	my_own	unknown	optional	unknown	optional	optional	protein	taxon:unknown	2023-11-24	FABvM		optional
my_own	18601	GO:0035552		GO:0006259	my_own	unknown	optional	unknown	optional	optional	protein	taxon:unknown	2023-11-24	FABvM		optional
my_own	18602	GO:0035553		GO:0016070	my_own	unknown	optional	unknown	optional	optional	protein	taxon:unknown	2023-11-24	FABvM		optional
my_own	18603	GO:0035554		GO:0007165	my_own	unknown	optional	unknown	optional	optional	protein	taxon:unknown	2023-11-24	FABvM		optional
my_own	18605	GO:0035556		GO:0007165	my_own	unknown	optional	unknown	optional	optional	protein	taxon:unknown	2023-11-24	FABvM		optional
my_own	18609	GO:0035560		GO:0016787	my_own	unknown	optional	unknown	optional	optional	protein	taxon:unknown	2023-11-24	FABvM		optional
my_own	18610	GO:0035561		GO:0008150	my_own	unknown	optional	unknown	optional	optional	protein	taxon:unknown	2023-11-24	FABvM		optional
my_own	18611	GO:0035562		GO:0008150	my_own	unknown	optional	unknown	optional	optional	protein	taxon:unknown	2023-11-24	FABvM		optional
my_own	18612	GO:0035563		GO:0008150	my_own	unknown	optional	unknown	optional	optional	protein	taxon:unknown	2023-11-24	FABvM		optional
my_own	18613	GO:0035564		GO:0008150	my_own	unknown	optional	unknown	optional	optional	protein	taxon:unknown	2023-11-24	FABvM		optional
my_own	18614	GO:0035565		GO:0008150	my_own	unknown	optional	unknown	optional	optional	protein	taxon:unknown	2023-11-24	FABvM		optional
my_own	18615	GO:0035566		GO:0008150	my_own	unknown	optional	unknown	optional	optional	protein	taxon:unknown	2023-11-24	FABvM		optional
my_own	18616	GO:0035567		GO:0007165	my_own	unknown	optional	unknown	optional	optional	protein	taxon:unknown	2023-11-24	FABvM		optional
my_own	18617	GO:0035568		GO:0006807	my_own	unknown	optional	unknown	optional	optional	protein	taxon:unknown	2023-11-24	FABvM		optional
my_own	18619	GO:0035570		GO:0006807	my_own	unknown	optional	unknown	optional	optional	protein	taxon:unknown	2023-11-24	FABvM		optional
my_own	18620	GO:0035571		GO:0006807	my_own	unknown	optional	unknown	optional	optional	protein	taxon:unknown	2023-11-24	FABvM		optional
my_own	18621	GO:0035572		GO:0006807	my_own	unknown	optional	unknown	optional	optional	protein	taxon:unknown	2023-11-24	FABvM		optional
my_own	18622	GO:0035573		GO:0006807	my_own	unknown	optional	unknown	optional	optional	protein	taxon:unknown	2023-11-24	FABvM		optional
my_own	18624	GO:0035575		GO:0016491	my_own	unknown	optional	unknown	optional	optional	protein	taxon:unknown	2023-11-24	FABvM		optional
my_own	18625	GO:0035576		GO:0007165	my_own	unknown	optional	unknown	optional	optional	protein	taxon:unknown	2023-11-24	FABvM		optional
my_own	18626	GO:0035577		GO:0005737	my_own	unknown	optional	unknown	optional	optional	protein	taxon:unknown	2023-11-24	FABvM		optional
my_own	18626	GO:0035577		GO:0016020	my_own	unknown	optional	unknown	optional	optional	protein	taxon:unknown	2023-11-24	FABvM		optional
my_own	18627	GO:0035578		GO:0005737	my_own	unknown	optional	unknown	optional	optional	protein	taxon:unknown	2023-11-24	FABvM		optional
my_own	18628	GO:0035579		GO:0005737	my_own	unknown	optional	unknown	optional	optional	protein	taxon:unknown	2023-11-24	FABvM		optional
my_own	18628	GO:0035579		GO:0016020	my_own	unknown	optional	unknown	optional	optional	protein	taxon:unknown	2023-11-24	FABvM		optional
my_own	18629	GO:0035580		GO:0005737	my_own	unknown	optional	unknown	optional	optional	protein	taxon:unknown	2023-11-24	FABvM		optional
my_own	18630	GO:0035581		GO:0007165	my_own	unknown	optional	unknown	optional	optional	protein	taxon:unknown	2023-11-24	FABvM		optional
my_own	18631	GO:0035582		GO:0007165	my_own	unknown	optional	unknown	optional	optional	protein	taxon:unknown	2023-11-24	FABvM		optional
my_own	18632	GO:0035583		GO:0007165	my_own	unknown	optional	unknown	optional	optional	protein	taxon:unknown	2023-11-24	FABvM		optional
my_own	18633	GO:0035584		GO:0007165	my_own	unknown	optional	unknown	optional	optional	protein	taxon:unknown	2023-11-24	FABvM		optional
my_own	18634	GO:0035585		GO:0007165	my_own	unknown	optional	unknown	optional	optional	protein	taxon:unknown	2023-11-24	FABvM		optional
my_own	18635	GO:0035588		GO:0007165	my_own	unknown	optional	unknown	optional	optional	protein	taxon:unknown	2023-11-24	FABvM		optional
my_own	18636	GO:0035589		GO:0007165	my_own	unknown	optional	unknown	optional	optional	protein	taxon:unknown	2023-11-24	FABvM		optional
my_own	18637	GO:0035590		GO:0007165	my_own	unknown	optional	unknown	optional	optional	protein	taxon:unknown	2023-11-24	FABvM		optional
my_own	18638	GO:0035591		GO:0003674	my_own	unknown	optional	unknown	optional	optional	protein	taxon:unknown	2023-11-24	FABvM		optional
my_own	18639	GO:0035592		GO:0008150	my_own	unknown	optional	unknown	optional	optional	protein	taxon:unknown	2023-11-24	FABvM		optional
my_own	18640	GO:0035593		GO:0007165	my_own	unknown	optional	unknown	optional	optional	protein	taxon:unknown	2023-11-24	FABvM		optional
my_own	18641	GO:0035594		GO:0003674	my_own	unknown	optional	unknown	optional	optional	protein	taxon:unknown	2023-11-24	FABvM		optional
my_own	18642	GO:0035595		GO:0016787	my_own	unknown	optional	unknown	optional	optional	protein	taxon:unknown	2023-11-24	FABvM		optional
my_own	18643	GO:0035596		GO:0016740	my_own	unknown	optional	unknown	optional	optional	protein	taxon:unknown	2023-11-24	FABvM		optional
my_own	18644	GO:0035597		GO:0016740	my_own	unknown	optional	unknown	optional	optional	protein	taxon:unknown	2023-11-24	FABvM		optional
my_own	18645	GO:0035598		GO:0016740	my_own	unknown	optional	unknown	optional	optional	protein	taxon:unknown	2023-11-24	FABvM		optional
my_own	18646	GO:0035599		GO:0016740	my_own	unknown	optional	unknown	optional	optional	protein	taxon:unknown	2023-11-24	FABvM		optional
my_own	18647	GO:0035600		GO:0016070	my_own	unknown	optional	unknown	optional	optional	protein	taxon:unknown	2023-11-24	FABvM		optional
my_own	18647	GO:0035600		GO:0009058	my_own	unknown	optional	unknown	optional	optional	protein	taxon:unknown	2023-11-24	FABvM		optional
my_own	18648	GO:0035601		GO:0006807	my_own	unknown	optional	unknown	optional	optional	protein	taxon:unknown	2023-11-24	FABvM		optional
my_own	18649	GO:0035602		GO:0007165	my_own	unknown	optional	unknown	optional	optional	protein	taxon:unknown	2023-11-24	FABvM		optional
my_own	18650	GO:0035603		GO:0007165	my_own	unknown	optional	unknown	optional	optional	protein	taxon:unknown	2023-11-24	FABvM		optional
my_own	18651	GO:0035604		GO:0007165	my_own	unknown	optional	unknown	optional	optional	protein	taxon:unknown	2023-11-24	FABvM		optional
my_own	18652	GO:0035605		GO:0016740	my_own	unknown	optional	unknown	optional	optional	protein	taxon:unknown	2023-11-24	FABvM		optional
my_own	18653	GO:0035606		GO:0006807	my_own	unknown	optional	unknown	optional	optional	protein	taxon:unknown	2023-11-24	FABvM		optional
my_own	18654	GO:0035607		GO:0007165	my_own	unknown	optional	unknown	optional	optional	protein	taxon:unknown	2023-11-24	FABvM		optional
my_own	18655	GO:0035608		GO:0006807	my_own	unknown	optional	unknown	optional	optional	protein	taxon:unknown	2023-11-24	FABvM		optional
my_own	18656	GO:0035609		GO:0006807	my_own	unknown	optional	unknown	optional	optional	protein	taxon:unknown	2023-11-24	FABvM		optional
my_own	18657	GO:0035610		GO:0006807	my_own	unknown	optional	unknown	optional	optional	protein	taxon:unknown	2023-11-24	FABvM		optional
my_own	18658	GO:0035611		GO:0006807	my_own	unknown	optional	unknown	optional	optional	protein	taxon:unknown	2023-11-24	FABvM		optional
my_own	18659	GO:0035612		GO:0003674	my_own	unknown	optional	unknown	optional	optional	protein	taxon:unknown	2023-11-24	FABvM		optional
my_own	18660	GO:0035613		GO:0003676	my_own	unknown	optional	unknown	optional	optional	protein	taxon:unknown	2023-11-24	FABvM		optional
my_own	18661	GO:0035614		GO:0003676	my_own	unknown	optional	unknown	optional	optional	protein	taxon:unknown	2023-11-24	FABvM		optional
my_own	18662	GO:0035615		GO:0003674	my_own	unknown	optional	unknown	optional	optional	protein	taxon:unknown	2023-11-24	FABvM		optional
my_own	18663	GO:0035616		GO:0006807	my_own	unknown	optional	unknown	optional	optional	protein	taxon:unknown	2023-11-24	FABvM		optional
my_own	18664	GO:0035617		GO:0071840	my_own	unknown	optional	unknown	optional	optional	protein	taxon:unknown	2023-11-24	FABvM		optional
my_own	18665	GO:0035618		GO:0005575	my_own	unknown	optional	unknown	optional	optional	protein	taxon:unknown	2023-11-24	FABvM		optional
my_own	18666	GO:0035619		GO:0005575	my_own	unknown	optional	unknown	optional	optional	protein	taxon:unknown	2023-11-24	FABvM		optional
my_own	18667	GO:0035621		GO:0006810	my_own	unknown	optional	unknown	optional	optional	protein	taxon:unknown	2023-11-24	FABvM		optional
my_own	18668	GO:0035622		GO:0008150	my_own	unknown	optional	unknown	optional	optional	protein	taxon:unknown	2023-11-24	FABvM		optional
my_own	18669	GO:0035623		GO:0006810	my_own	unknown	optional	unknown	optional	optional	protein	taxon:unknown	2023-11-24	FABvM		optional
my_own	18670	GO:0035624		GO:0007165	my_own	unknown	optional	unknown	optional	optional	protein	taxon:unknown	2023-11-24	FABvM		optional
my_own	18672	GO:0035626		GO:0042221	my_own	unknown	optional	unknown	optional	optional	protein	taxon:unknown	2023-11-24	FABvM		optional
my_own	18672	GO:0035626		GO:0007165	my_own	unknown	optional	unknown	optional	optional	protein	taxon:unknown	2023-11-24	FABvM		optional
my_own	18673	GO:0035627		GO:0006810	my_own	unknown	optional	unknown	optional	optional	protein	taxon:unknown	2023-11-24	FABvM		optional
my_own	18674	GO:0035628		GO:0008150	my_own	unknown	optional	unknown	optional	optional	protein	taxon:unknown	2023-11-24	FABvM		optional
my_own	18675	GO:0035629		GO:0009058	my_own	unknown	optional	unknown	optional	optional	protein	taxon:unknown	2023-11-24	FABvM		optional
my_own	18675	GO:0035629		GO:0006807	my_own	unknown	optional	unknown	optional	optional	protein	taxon:unknown	2023-11-24	FABvM		optional
my_own	18676	GO:0035630		GO:0008150	my_own	unknown	optional	unknown	optional	optional	protein	taxon:unknown	2023-11-24	FABvM		optional
my_own	18677	GO:0035631		GO:0005886	my_own	unknown	optional	unknown	optional	optional	protein	taxon:unknown	2023-11-24	FABvM		optional
my_own	18677	GO:0035631		GO:0098796	my_own	unknown	optional	unknown	optional	optional	protein	taxon:unknown	2023-11-24	FABvM		optional
my_own	18678	GO:0035632		GO:0098796	my_own	unknown	optional	unknown	optional	optional	protein	taxon:unknown	2023-11-24	FABvM		optional
my_own	18678	GO:0035632		GO:0005737	my_own	unknown	optional	unknown	optional	optional	protein	taxon:unknown	2023-11-24	FABvM		optional
my_own	18679	GO:0035633		GO:0008150	my_own	unknown	optional	unknown	optional	optional	protein	taxon:unknown	2023-11-24	FABvM		optional
my_own	18680	GO:0035634		GO:0042221	my_own	unknown	optional	unknown	optional	optional	protein	taxon:unknown	2023-11-24	FABvM		optional
my_own	18681	GO:0035635		GO:0008150	my_own	unknown	optional	unknown	optional	optional	protein	taxon:unknown	2023-11-24	FABvM		optional
my_own	18684	GO:0035639		GO:0043167	my_own	unknown	optional	unknown	optional	optional	protein	taxon:unknown	2023-11-24	FABvM		optional
my_own	18685	GO:0035640		GO:0008150	my_own	unknown	optional	unknown	optional	optional	protein	taxon:unknown	2023-11-24	FABvM		optional
my_own	18686	GO:0035641		GO:0008150	my_own	unknown	optional	unknown	optional	optional	protein	taxon:unknown	2023-11-24	FABvM		optional
my_own	18687	GO:0035642		GO:0016740	my_own	unknown	optional	unknown	optional	optional	protein	taxon:unknown	2023-11-24	FABvM		optional
my_own	18688	GO:0035643		GO:0038023	my_own	unknown	optional	unknown	optional	optional	protein	taxon:unknown	2023-11-24	FABvM		optional
my_own	18689	GO:0035644		GO:0008152	my_own	unknown	optional	unknown	optional	optional	protein	taxon:unknown	2023-11-24	FABvM		optional
my_own	18690	GO:0035645		GO:0008150	my_own	unknown	optional	unknown	optional	optional	protein	taxon:unknown	2023-11-24	FABvM		optional
my_own	18691	GO:0035646		GO:0006810	my_own	unknown	optional	unknown	optional	optional	protein	taxon:unknown	2023-11-24	FABvM		optional
my_own	18692	GO:0035647		GO:0016491	my_own	unknown	optional	unknown	optional	optional	protein	taxon:unknown	2023-11-24	FABvM		optional
my_own	18693	GO:0035648		GO:0008150	my_own	unknown	optional	unknown	optional	optional	protein	taxon:unknown	2023-11-24	FABvM		optional
my_own	18694	GO:0035649		GO:0005575	my_own	unknown	optional	unknown	optional	optional	protein	taxon:unknown	2023-11-24	FABvM		optional
my_own	18695	GO:0035650		GO:0003674	my_own	unknown	optional	unknown	optional	optional	protein	taxon:unknown	2023-11-24	FABvM		optional
my_own	18696	GO:0035651		GO:0003674	my_own	unknown	optional	unknown	optional	optional	protein	taxon:unknown	2023-11-24	FABvM		optional
my_own	18697	GO:0035652		GO:0006810	my_own	unknown	optional	unknown	optional	optional	protein	taxon:unknown	2023-11-24	FABvM		optional
my_own	18698	GO:0035653		GO:0006810	my_own	unknown	optional	unknown	optional	optional	protein	taxon:unknown	2023-11-24	FABvM		optional
my_own	18699	GO:0035654		GO:0006810	my_own	unknown	optional	unknown	optional	optional	protein	taxon:unknown	2023-11-24	FABvM		optional
my_own	18700	GO:0035655		GO:0007165	my_own	unknown	optional	unknown	optional	optional	protein	taxon:unknown	2023-11-24	FABvM		optional
my_own	18700	GO:0035655		GO:0042221	my_own	unknown	optional	unknown	optional	optional	protein	taxon:unknown	2023-11-24	FABvM		optional
my_own	18702	GO:0035657		GO:0005622	my_own	unknown	optional	unknown	optional	optional	protein	taxon:unknown	2023-11-24	FABvM		optional
my_own	18702	GO:0035657		GO:1902494	my_own	unknown	optional	unknown	optional	optional	protein	taxon:unknown	2023-11-24	FABvM		optional
my_own	18703	GO:0035658		GO:0005737	my_own	unknown	optional	unknown	optional	optional	protein	taxon:unknown	2023-11-24	FABvM		optional
my_own	18704	GO:0035659		GO:0007165	my_own	unknown	optional	unknown	optional	optional	protein	taxon:unknown	2023-11-24	FABvM		optional
my_own	18704	GO:0035659		GO:0006950	my_own	unknown	optional	unknown	optional	optional	protein	taxon:unknown	2023-11-24	FABvM		optional
my_own	18705	GO:0035660		GO:0007165	my_own	unknown	optional	unknown	optional	optional	protein	taxon:unknown	2023-11-24	FABvM		optional
my_own	18705	GO:0035660		GO:0006950	my_own	unknown	optional	unknown	optional	optional	protein	taxon:unknown	2023-11-24	FABvM		optional
my_own	18705	GO:0035660		GO:0009607	my_own	unknown	optional	unknown	optional	optional	protein	taxon:unknown	2023-11-24	FABvM		optional
my_own	18706	GO:0035661		GO:0007165	my_own	unknown	optional	unknown	optional	optional	protein	taxon:unknown	2023-11-24	FABvM		optional
my_own	18706	GO:0035661		GO:0006950	my_own	unknown	optional	unknown	optional	optional	protein	taxon:unknown	2023-11-24	FABvM		optional
my_own	18706	GO:0035661		GO:0009607	my_own	unknown	optional	unknown	optional	optional	protein	taxon:unknown	2023-11-24	FABvM		optional
my_own	18707	GO:0035662		GO:0005515	my_own	unknown	optional	unknown	optional	optional	protein	taxon:unknown	2023-11-24	FABvM		optional
my_own	18708	GO:0035663		GO:0005515	my_own	unknown	optional	unknown	optional	optional	protein	taxon:unknown	2023-11-24	FABvM		optional
my_own	18709	GO:0035664		GO:0007165	my_own	unknown	optional	unknown	optional	optional	protein	taxon:unknown	2023-11-24	FABvM		optional
my_own	18709	GO:0035664		GO:0006950	my_own	unknown	optional	unknown	optional	optional	protein	taxon:unknown	2023-11-24	FABvM		optional
my_own	18709	GO:0035664		GO:0009607	my_own	unknown	optional	unknown	optional	optional	protein	taxon:unknown	2023-11-24	FABvM		optional
my_own	18710	GO:0035665		GO:0007165	my_own	unknown	optional	unknown	optional	optional	protein	taxon:unknown	2023-11-24	FABvM		optional
my_own	18710	GO:0035665		GO:0006950	my_own	unknown	optional	unknown	optional	optional	protein	taxon:unknown	2023-11-24	FABvM		optional
my_own	18710	GO:0035665		GO:0009607	my_own	unknown	optional	unknown	optional	optional	protein	taxon:unknown	2023-11-24	FABvM		optional
my_own	18711	GO:0035666		GO:0007165	my_own	unknown	optional	unknown	optional	optional	protein	taxon:unknown	2023-11-24	FABvM		optional
my_own	18711	GO:0035666		GO:0006950	my_own	unknown	optional	unknown	optional	optional	protein	taxon:unknown	2023-11-24	FABvM		optional
my_own	18711	GO:0035666		GO:0009607	my_own	unknown	optional	unknown	optional	optional	protein	taxon:unknown	2023-11-24	FABvM		optional
my_own	18712	GO:0035667		GO:0007165	my_own	unknown	optional	unknown	optional	optional	protein	taxon:unknown	2023-11-24	FABvM		optional
my_own	18712	GO:0035667		GO:0006950	my_own	unknown	optional	unknown	optional	optional	protein	taxon:unknown	2023-11-24	FABvM		optional
my_own	18712	GO:0035667		GO:0009607	my_own	unknown	optional	unknown	optional	optional	protein	taxon:unknown	2023-11-24	FABvM		optional
my_own	18713	GO:0035668		GO:0007165	my_own	unknown	optional	unknown	optional	optional	protein	taxon:unknown	2023-11-24	FABvM		optional
my_own	18713	GO:0035668		GO:0006950	my_own	unknown	optional	unknown	optional	optional	protein	taxon:unknown	2023-11-24	FABvM		optional
my_own	18713	GO:0035668		GO:0009607	my_own	unknown	optional	unknown	optional	optional	protein	taxon:unknown	2023-11-24	FABvM		optional
my_own	18714	GO:0035669		GO:0007165	my_own	unknown	optional	unknown	optional	optional	protein	taxon:unknown	2023-11-24	FABvM		optional
my_own	18714	GO:0035669		GO:0006950	my_own	unknown	optional	unknown	optional	optional	protein	taxon:unknown	2023-11-24	FABvM		optional
my_own	18714	GO:0035669		GO:0009607	my_own	unknown	optional	unknown	optional	optional	protein	taxon:unknown	2023-11-24	FABvM		optional
my_own	18715	GO:0035670		GO:0008150	my_own	unknown	optional	unknown	optional	optional	protein	taxon:unknown	2023-11-24	FABvM		optional
my_own	18716	GO:0035671		GO:0016491	my_own	unknown	optional	unknown	optional	optional	protein	taxon:unknown	2023-11-24	FABvM		optional
my_own	18717	GO:0035672		GO:0006810	my_own	unknown	optional	unknown	optional	optional	protein	taxon:unknown	2023-11-24	FABvM		optional
my_own	18718	GO:0035673		GO:0005215	my_own	unknown	optional	unknown	optional	optional	protein	taxon:unknown	2023-11-24	FABvM		optional
my_own	18719	GO:0035674		GO:0006810	my_own	unknown	optional	unknown	optional	optional	protein	taxon:unknown	2023-11-24	FABvM		optional
my_own	18720	GO:0035675		GO:0008150	my_own	unknown	optional	unknown	optional	optional	protein	taxon:unknown	2023-11-24	FABvM		optional
my_own	18721	GO:0035676		GO:0008150	my_own	unknown	optional	unknown	optional	optional	protein	taxon:unknown	2023-11-24	FABvM		optional
my_own	18722	GO:0035677		GO:0008150	my_own	unknown	optional	unknown	optional	optional	protein	taxon:unknown	2023-11-24	FABvM		optional
my_own	18723	GO:0035678		GO:0008150	my_own	unknown	optional	unknown	optional	optional	protein	taxon:unknown	2023-11-24	FABvM		optional
my_own	18724	GO:0035679		GO:0008150	my_own	unknown	optional	unknown	optional	optional	protein	taxon:unknown	2023-11-24	FABvM		optional
my_own	18725	GO:0035680		GO:0008150	my_own	unknown	optional	unknown	optional	optional	protein	taxon:unknown	2023-11-24	FABvM		optional
my_own	18726	GO:0035681		GO:0007165	my_own	unknown	optional	unknown	optional	optional	protein	taxon:unknown	2023-11-24	FABvM		optional
my_own	18726	GO:0035681		GO:0006950	my_own	unknown	optional	unknown	optional	optional	protein	taxon:unknown	2023-11-24	FABvM		optional
my_own	18726	GO:0035681		GO:0009607	my_own	unknown	optional	unknown	optional	optional	protein	taxon:unknown	2023-11-24	FABvM		optional
my_own	18727	GO:0035682		GO:0007165	my_own	unknown	optional	unknown	optional	optional	protein	taxon:unknown	2023-11-24	FABvM		optional
my_own	18727	GO:0035682		GO:0006950	my_own	unknown	optional	unknown	optional	optional	protein	taxon:unknown	2023-11-24	FABvM		optional
my_own	18727	GO:0035682		GO:0009607	my_own	unknown	optional	unknown	optional	optional	protein	taxon:unknown	2023-11-24	FABvM		optional
my_own	18728	GO:0035683		GO:0008150	my_own	unknown	optional	unknown	optional	optional	protein	taxon:unknown	2023-11-24	FABvM		optional
my_own	18729	GO:0035684		GO:0008150	my_own	unknown	optional	unknown	optional	optional	protein	taxon:unknown	2023-11-24	FABvM		optional
my_own	18730	GO:0035685		GO:0008150	my_own	unknown	optional	unknown	optional	optional	protein	taxon:unknown	2023-11-24	FABvM		optional
my_own	18731	GO:0035686		GO:0005575	my_own	unknown	optional	unknown	optional	optional	protein	taxon:unknown	2023-11-24	FABvM		optional
my_own	18732	GO:0035687		GO:0008150	my_own	unknown	optional	unknown	optional	optional	protein	taxon:unknown	2023-11-24	FABvM		optional
my_own	18733	GO:0035688		GO:0008150	my_own	unknown	optional	unknown	optional	optional	protein	taxon:unknown	2023-11-24	FABvM		optional
my_own	18734	GO:0035689		GO:0007165	my_own	unknown	optional	unknown	optional	optional	protein	taxon:unknown	2023-11-24	FABvM		optional
my_own	18734	GO:0035689		GO:0042221	my_own	unknown	optional	unknown	optional	optional	protein	taxon:unknown	2023-11-24	FABvM		optional
my_own	18735	GO:0035691		GO:0042221	my_own	unknown	optional	unknown	optional	optional	protein	taxon:unknown	2023-11-24	FABvM		optional
my_own	18735	GO:0035691		GO:0007165	my_own	unknown	optional	unknown	optional	optional	protein	taxon:unknown	2023-11-24	FABvM		optional
my_own	18736	GO:0035692		GO:0005575	my_own	unknown	optional	unknown	optional	optional	protein	taxon:unknown	2023-11-24	FABvM		optional
my_own	18737	GO:0035693		GO:0005575	my_own	unknown	optional	unknown	optional	optional	protein	taxon:unknown	2023-11-24	FABvM		optional
my_own	18738	GO:0035694		GO:0071840	my_own	unknown	optional	unknown	optional	optional	protein	taxon:unknown	2023-11-24	FABvM		optional
my_own	18738	GO:0035694		GO:0006807	my_own	unknown	optional	unknown	optional	optional	protein	taxon:unknown	2023-11-24	FABvM		optional
my_own	18739	GO:0035695		GO:0008152	my_own	unknown	optional	unknown	optional	optional	protein	taxon:unknown	2023-11-24	FABvM		optional
my_own	18739	GO:0035695		GO:0071840	my_own	unknown	optional	unknown	optional	optional	protein	taxon:unknown	2023-11-24	FABvM		optional
my_own	18740	GO:0035696		GO:0008150	my_own	unknown	optional	unknown	optional	optional	protein	taxon:unknown	2023-11-24	FABvM		optional
my_own	18741	GO:0035697		GO:0008150	my_own	unknown	optional	unknown	optional	optional	protein	taxon:unknown	2023-11-24	FABvM		optional
my_own	18742	GO:0035698		GO:0008150	my_own	unknown	optional	unknown	optional	optional	protein	taxon:unknown	2023-11-24	FABvM		optional
my_own	18743	GO:0035699		GO:0008150	my_own	unknown	optional	unknown	optional	optional	protein	taxon:unknown	2023-11-24	FABvM		optional
my_own	18744	GO:0035700		GO:0042221	my_own	unknown	optional	unknown	optional	optional	protein	taxon:unknown	2023-11-24	FABvM		optional
my_own	18745	GO:0035701		GO:0008150	my_own	unknown	optional	unknown	optional	optional	protein	taxon:unknown	2023-11-24	FABvM		optional
my_own	18746	GO:0035702		GO:0008150	my_own	unknown	optional	unknown	optional	optional	protein	taxon:unknown	2023-11-24	FABvM		optional
my_own	18747	GO:0035703		GO:0008150	my_own	unknown	optional	unknown	optional	optional	protein	taxon:unknown	2023-11-24	FABvM		optional
my_own	18748	GO:0035704		GO:0042221	my_own	unknown	optional	unknown	optional	optional	protein	taxon:unknown	2023-11-24	FABvM		optional
my_own	18749	GO:0035705		GO:0042221	my_own	unknown	optional	unknown	optional	optional	protein	taxon:unknown	2023-11-24	FABvM		optional
my_own	18750	GO:0035706		GO:0042221	my_own	unknown	optional	unknown	optional	optional	protein	taxon:unknown	2023-11-24	FABvM		optional
my_own	18751	GO:0035707		GO:0042221	my_own	unknown	optional	unknown	optional	optional	protein	taxon:unknown	2023-11-24	FABvM		optional
my_own	18752	GO:0035708		GO:0006259	my_own	unknown	optional	unknown	optional	optional	protein	taxon:unknown	2023-11-24	FABvM		optional
my_own	18752	GO:0035708		GO:0009058	my_own	unknown	optional	unknown	optional	optional	protein	taxon:unknown	2023-11-24	FABvM		optional
my_own	18753	GO:0035709		GO:0008150	my_own	unknown	optional	unknown	optional	optional	protein	taxon:unknown	2023-11-24	FABvM		optional
my_own	18754	GO:0035710		GO:0008150	my_own	unknown	optional	unknown	optional	optional	protein	taxon:unknown	2023-11-24	FABvM		optional
my_own	18755	GO:0035711		GO:0008150	my_own	unknown	optional	unknown	optional	optional	protein	taxon:unknown	2023-11-24	FABvM		optional
my_own	18756	GO:0035712		GO:0008150	my_own	unknown	optional	unknown	optional	optional	protein	taxon:unknown	2023-11-24	FABvM		optional
my_own	18757	GO:0035713		GO:0042221	my_own	unknown	optional	unknown	optional	optional	protein	taxon:unknown	2023-11-24	FABvM		optional
my_own	18758	GO:0035714		GO:0042221	my_own	unknown	optional	unknown	optional	optional	protein	taxon:unknown	2023-11-24	FABvM		optional
my_own	18759	GO:0035715		GO:0005515	my_own	unknown	optional	unknown	optional	optional	protein	taxon:unknown	2023-11-24	FABvM		optional
my_own	18760	GO:0035716		GO:0005515	my_own	unknown	optional	unknown	optional	optional	protein	taxon:unknown	2023-11-24	FABvM		optional
my_own	18761	GO:0035717		GO:0005515	my_own	unknown	optional	unknown	optional	optional	protein	taxon:unknown	2023-11-24	FABvM		optional
my_own	18762	GO:0035718		GO:0005515	my_own	unknown	optional	unknown	optional	optional	protein	taxon:unknown	2023-11-24	FABvM		optional
my_own	18763	GO:0035719		GO:0006810	my_own	unknown	optional	unknown	optional	optional	protein	taxon:unknown	2023-11-24	FABvM		optional
my_own	18764	GO:0035720		GO:0006810	my_own	unknown	optional	unknown	optional	optional	protein	taxon:unknown	2023-11-24	FABvM		optional
my_own	18764	GO:0035720		GO:0071840	my_own	unknown	optional	unknown	optional	optional	protein	taxon:unknown	2023-11-24	FABvM		optional
my_own	18765	GO:0035721		GO:0006810	my_own	unknown	optional	unknown	optional	optional	protein	taxon:unknown	2023-11-24	FABvM		optional
my_own	18765	GO:0035721		GO:0071840	my_own	unknown	optional	unknown	optional	optional	protein	taxon:unknown	2023-11-24	FABvM		optional
my_own	18766	GO:0035722		GO:0007165	my_own	unknown	optional	unknown	optional	optional	protein	taxon:unknown	2023-11-24	FABvM		optional
my_own	18766	GO:0035722		GO:0042221	my_own	unknown	optional	unknown	optional	optional	protein	taxon:unknown	2023-11-24	FABvM		optional
my_own	18767	GO:0035723		GO:0042221	my_own	unknown	optional	unknown	optional	optional	protein	taxon:unknown	2023-11-24	FABvM		optional
my_own	18767	GO:0035723		GO:0007165	my_own	unknown	optional	unknown	optional	optional	protein	taxon:unknown	2023-11-24	FABvM		optional
my_own	18768	GO:0035724		GO:0009058	my_own	unknown	optional	unknown	optional	optional	protein	taxon:unknown	2023-11-24	FABvM		optional
my_own	18768	GO:0035724		GO:0006807	my_own	unknown	optional	unknown	optional	optional	protein	taxon:unknown	2023-11-24	FABvM		optional
my_own	18769	GO:0035725		GO:0006810	my_own	unknown	optional	unknown	optional	optional	protein	taxon:unknown	2023-11-24	FABvM		optional
my_own	18770	GO:0035726		GO:0008150	my_own	unknown	optional	unknown	optional	optional	protein	taxon:unknown	2023-11-24	FABvM		optional
my_own	18771	GO:0035727		GO:0043167	my_own	unknown	optional	unknown	optional	optional	protein	taxon:unknown	2023-11-24	FABvM		optional
my_own	18772	GO:0035728		GO:0008150	my_own	unknown	optional	unknown	optional	optional	protein	taxon:unknown	2023-11-24	FABvM		optional
my_own	18773	GO:0035729		GO:0008150	my_own	unknown	optional	unknown	optional	optional	protein	taxon:unknown	2023-11-24	FABvM		optional
my_own	18774	GO:0035730		GO:0043167	my_own	unknown	optional	unknown	optional	optional	protein	taxon:unknown	2023-11-24	FABvM		optional
my_own	18775	GO:0035731		GO:0003674	my_own	unknown	optional	unknown	optional	optional	protein	taxon:unknown	2023-11-24	FABvM		optional
my_own	18776	GO:0035732		GO:0008150	my_own	unknown	optional	unknown	optional	optional	protein	taxon:unknown	2023-11-24	FABvM		optional
my_own	18777	GO:0035733		GO:0008150	my_own	unknown	optional	unknown	optional	optional	protein	taxon:unknown	2023-11-24	FABvM		optional
my_own	18778	GO:0035735		GO:0006810	my_own	unknown	optional	unknown	optional	optional	protein	taxon:unknown	2023-11-24	FABvM		optional
my_own	18778	GO:0035735		GO:0071840	my_own	unknown	optional	unknown	optional	optional	protein	taxon:unknown	2023-11-24	FABvM		optional
my_own	18779	GO:0035736		GO:0008150	my_own	unknown	optional	unknown	optional	optional	protein	taxon:unknown	2023-11-24	FABvM		optional
my_own	18781	GO:0035738		GO:0008150	my_own	unknown	optional	unknown	optional	optional	protein	taxon:unknown	2023-11-24	FABvM		optional
my_own	18782	GO:0035739		GO:0008150	my_own	unknown	optional	unknown	optional	optional	protein	taxon:unknown	2023-11-24	FABvM		optional
my_own	18783	GO:0035740		GO:0008150	my_own	unknown	optional	unknown	optional	optional	protein	taxon:unknown	2023-11-24	FABvM		optional
my_own	18784	GO:0035741		GO:0008150	my_own	unknown	optional	unknown	optional	optional	protein	taxon:unknown	2023-11-24	FABvM		optional
my_own	18785	GO:0035742		GO:0008150	my_own	unknown	optional	unknown	optional	optional	protein	taxon:unknown	2023-11-24	FABvM		optional
my_own	18786	GO:0035743		GO:0009058	my_own	unknown	optional	unknown	optional	optional	protein	taxon:unknown	2023-11-24	FABvM		optional
my_own	18787	GO:0035744		GO:0009058	my_own	unknown	optional	unknown	optional	optional	protein	taxon:unknown	2023-11-24	FABvM		optional
my_own	18788	GO:0035745		GO:0009058	my_own	unknown	optional	unknown	optional	optional	protein	taxon:unknown	2023-11-24	FABvM		optional
my_own	18789	GO:0035746		GO:0009058	my_own	unknown	optional	unknown	optional	optional	protein	taxon:unknown	2023-11-24	FABvM		optional
my_own	18790	GO:0035747		GO:0042221	my_own	unknown	optional	unknown	optional	optional	protein	taxon:unknown	2023-11-24	FABvM		optional
my_own	18791	GO:0035748		GO:0005575	my_own	unknown	optional	unknown	optional	optional	protein	taxon:unknown	2023-11-24	FABvM		optional
my_own	18792	GO:0035749		GO:0005575	my_own	unknown	optional	unknown	optional	optional	protein	taxon:unknown	2023-11-24	FABvM		optional
my_own	18793	GO:0035750		GO:0008150	my_own	unknown	optional	unknown	optional	optional	protein	taxon:unknown	2023-11-24	FABvM		optional
my_own	18794	GO:0035751		GO:0071840	my_own	unknown	optional	unknown	optional	optional	protein	taxon:unknown	2023-11-24	FABvM		optional
my_own	18795	GO:0035752		GO:0071840	my_own	unknown	optional	unknown	optional	optional	protein	taxon:unknown	2023-11-24	FABvM		optional
my_own	18796	GO:0035753		GO:0006259	my_own	unknown	optional	unknown	optional	optional	protein	taxon:unknown	2023-11-24	FABvM		optional
my_own	18796	GO:0035753		GO:0071840	my_own	unknown	optional	unknown	optional	optional	protein	taxon:unknown	2023-11-24	FABvM		optional
my_own	18797	GO:0035754		GO:0042221	my_own	unknown	optional	unknown	optional	optional	protein	taxon:unknown	2023-11-24	FABvM		optional
my_own	18798	GO:0035755		GO:0016787	my_own	unknown	optional	unknown	optional	optional	protein	taxon:unknown	2023-11-24	FABvM		optional
my_own	18799	GO:0035756		GO:0008150	my_own	unknown	optional	unknown	optional	optional	protein	taxon:unknown	2023-11-24	FABvM		optional
my_own	18800	GO:0035757		GO:0005515	my_own	unknown	optional	unknown	optional	optional	protein	taxon:unknown	2023-11-24	FABvM		optional
my_own	18801	GO:0035758		GO:0005515	my_own	unknown	optional	unknown	optional	optional	protein	taxon:unknown	2023-11-24	FABvM		optional
my_own	18802	GO:0035759		GO:0007155	my_own	unknown	optional	unknown	optional	optional	protein	taxon:unknown	2023-11-24	FABvM		optional
my_own	18803	GO:0035760		GO:0016070	my_own	unknown	optional	unknown	optional	optional	protein	taxon:unknown	2023-11-24	FABvM		optional
my_own	18804	GO:0035761		GO:0008150	my_own	unknown	optional	unknown	optional	optional	protein	taxon:unknown	2023-11-24	FABvM		optional
my_own	18805	GO:0035762		GO:0008150	my_own	unknown	optional	unknown	optional	optional	protein	taxon:unknown	2023-11-24	FABvM		optional
my_own	18806	GO:0035763		GO:0008150	my_own	unknown	optional	unknown	optional	optional	protein	taxon:unknown	2023-11-24	FABvM		optional
my_own	18807	GO:0035764		GO:0008150	my_own	unknown	optional	unknown	optional	optional	protein	taxon:unknown	2023-11-24	FABvM		optional
my_own	18808	GO:0035765		GO:0008150	my_own	unknown	optional	unknown	optional	optional	protein	taxon:unknown	2023-11-24	FABvM		optional
my_own	18809	GO:0035766		GO:0042221	my_own	unknown	optional	unknown	optional	optional	protein	taxon:unknown	2023-11-24	FABvM		optional
my_own	18810	GO:0035767		GO:0042221	my_own	unknown	optional	unknown	optional	optional	protein	taxon:unknown	2023-11-24	FABvM		optional
my_own	18811	GO:0035768		GO:0042221	my_own	unknown	optional	unknown	optional	optional	protein	taxon:unknown	2023-11-24	FABvM		optional
my_own	18812	GO:0035769		GO:0042221	my_own	unknown	optional	unknown	optional	optional	protein	taxon:unknown	2023-11-24	FABvM		optional
my_own	18813	GO:0035770		GO:0005622	my_own	unknown	optional	unknown	optional	optional	protein	taxon:unknown	2023-11-24	FABvM		optional
my_own	18814	GO:0035771		GO:0042221	my_own	unknown	optional	unknown	optional	optional	protein	taxon:unknown	2023-11-24	FABvM		optional
my_own	18814	GO:0035771		GO:0007165	my_own	unknown	optional	unknown	optional	optional	protein	taxon:unknown	2023-11-24	FABvM		optional
my_own	18815	GO:0035772		GO:0007165	my_own	unknown	optional	unknown	optional	optional	protein	taxon:unknown	2023-11-24	FABvM		optional
my_own	18815	GO:0035772		GO:0042221	my_own	unknown	optional	unknown	optional	optional	protein	taxon:unknown	2023-11-24	FABvM		optional
my_own	18816	GO:0035773		GO:0042221	my_own	unknown	optional	unknown	optional	optional	protein	taxon:unknown	2023-11-24	FABvM		optional
my_own	18816	GO:0035773		GO:0006810	my_own	unknown	optional	unknown	optional	optional	protein	taxon:unknown	2023-11-24	FABvM		optional
my_own	18817	GO:0035774		GO:0042221	my_own	unknown	optional	unknown	optional	optional	protein	taxon:unknown	2023-11-24	FABvM		optional
my_own	18817	GO:0035774		GO:0006810	my_own	unknown	optional	unknown	optional	optional	protein	taxon:unknown	2023-11-24	FABvM		optional
my_own	18818	GO:0035775		GO:0008150	my_own	unknown	optional	unknown	optional	optional	protein	taxon:unknown	2023-11-24	FABvM		optional
my_own	18819	GO:0035776		GO:0008150	my_own	unknown	optional	unknown	optional	optional	protein	taxon:unknown	2023-11-24	FABvM		optional
my_own	18820	GO:0035777		GO:0008150	my_own	unknown	optional	unknown	optional	optional	protein	taxon:unknown	2023-11-24	FABvM		optional
my_own	18821	GO:0035778		GO:0008150	my_own	unknown	optional	unknown	optional	optional	protein	taxon:unknown	2023-11-24	FABvM		optional
my_own	18822	GO:0035779		GO:0008150	my_own	unknown	optional	unknown	optional	optional	protein	taxon:unknown	2023-11-24	FABvM		optional
my_own	18823	GO:0035780		GO:0009058	my_own	unknown	optional	unknown	optional	optional	protein	taxon:unknown	2023-11-24	FABvM		optional
my_own	18823	GO:0035780		GO:0006807	my_own	unknown	optional	unknown	optional	optional	protein	taxon:unknown	2023-11-24	FABvM		optional
my_own	18824	GO:0035781		GO:0009058	my_own	unknown	optional	unknown	optional	optional	protein	taxon:unknown	2023-11-24	FABvM		optional
my_own	18824	GO:0035781		GO:0006807	my_own	unknown	optional	unknown	optional	optional	protein	taxon:unknown	2023-11-24	FABvM		optional
my_own	18825	GO:0035782		GO:0042221	my_own	unknown	optional	unknown	optional	optional	protein	taxon:unknown	2023-11-24	FABvM		optional
my_own	18826	GO:0035783		GO:0007155	my_own	unknown	optional	unknown	optional	optional	protein	taxon:unknown	2023-11-24	FABvM		optional
my_own	18828	GO:0035785		GO:0008150	my_own	unknown	optional	unknown	optional	optional	protein	taxon:unknown	2023-11-24	FABvM		optional
my_own	18829	GO:0035787		GO:0008150	my_own	unknown	optional	unknown	optional	optional	protein	taxon:unknown	2023-11-24	FABvM		optional
my_own	18830	GO:0035788		GO:0008150	my_own	unknown	optional	unknown	optional	optional	protein	taxon:unknown	2023-11-24	FABvM		optional
my_own	18831	GO:0035789		GO:0008150	my_own	unknown	optional	unknown	optional	optional	protein	taxon:unknown	2023-11-24	FABvM		optional
my_own	18832	GO:0035790		GO:0007165	my_own	unknown	optional	unknown	optional	optional	protein	taxon:unknown	2023-11-24	FABvM		optional
my_own	18833	GO:0035791		GO:0007165	my_own	unknown	optional	unknown	optional	optional	protein	taxon:unknown	2023-11-24	FABvM		optional
my_own	18834	GO:0035792		GO:0005575	my_own	unknown	optional	unknown	optional	optional	protein	taxon:unknown	2023-11-24	FABvM		optional
my_own	18835	GO:0035793		GO:0007165	my_own	unknown	optional	unknown	optional	optional	protein	taxon:unknown	2023-11-24	FABvM		optional
my_own	18836	GO:0035794		GO:0006810	my_own	unknown	optional	unknown	optional	optional	protein	taxon:unknown	2023-11-24	FABvM		optional
my_own	18836	GO:0035794		GO:0071840	my_own	unknown	optional	unknown	optional	optional	protein	taxon:unknown	2023-11-24	FABvM		optional
my_own	18837	GO:0035795		GO:0006810	my_own	unknown	optional	unknown	optional	optional	protein	taxon:unknown	2023-11-24	FABvM		optional
my_own	18837	GO:0035795		GO:0071840	my_own	unknown	optional	unknown	optional	optional	protein	taxon:unknown	2023-11-24	FABvM		optional
my_own	18838	GO:0035796		GO:0043190	my_own	unknown	optional	unknown	optional	optional	protein	taxon:unknown	2023-11-24	FABvM		optional
my_own	18839	GO:0035797		GO:0016740	my_own	unknown	optional	unknown	optional	optional	protein	taxon:unknown	2023-11-24	FABvM		optional
my_own	18840	GO:0035798		GO:0016491	my_own	unknown	optional	unknown	optional	optional	protein	taxon:unknown	2023-11-24	FABvM		optional
my_own	18841	GO:0035799		GO:0008150	my_own	unknown	optional	unknown	optional	optional	protein	taxon:unknown	2023-11-24	FABvM		optional
my_own	18842	GO:0035800		GO:0003674	my_own	unknown	optional	unknown	optional	optional	protein	taxon:unknown	2023-11-24	FABvM		optional
my_own	18843	GO:0035801		GO:0008150	my_own	unknown	optional	unknown	optional	optional	protein	taxon:unknown	2023-11-24	FABvM		optional
my_own	18844	GO:0035802		GO:0008150	my_own	unknown	optional	unknown	optional	optional	protein	taxon:unknown	2023-11-24	FABvM		optional
my_own	18845	GO:0035803		GO:0008150	my_own	unknown	optional	unknown	optional	optional	protein	taxon:unknown	2023-11-24	FABvM		optional
my_own	18846	GO:0035804		GO:0003674	my_own	unknown	optional	unknown	optional	optional	protein	taxon:unknown	2023-11-24	FABvM		optional
my_own	18847	GO:0035805		GO:0005575	my_own	unknown	optional	unknown	optional	optional	protein	taxon:unknown	2023-11-24	FABvM		optional
my_own	18848	GO:0035806		GO:0008150	my_own	unknown	optional	unknown	optional	optional	protein	taxon:unknown	2023-11-24	FABvM		optional
my_own	18849	GO:0035807		GO:0008150	my_own	unknown	optional	unknown	optional	optional	protein	taxon:unknown	2023-11-24	FABvM		optional
my_own	18850	GO:0035808		GO:0005694	my_own	unknown	optional	unknown	optional	optional	protein	taxon:unknown	2023-11-24	FABvM		optional
my_own	18850	GO:0035808		GO:0005634	my_own	unknown	optional	unknown	optional	optional	protein	taxon:unknown	2023-11-24	FABvM		optional
my_own	18851	GO:0035809		GO:0008150	my_own	unknown	optional	unknown	optional	optional	protein	taxon:unknown	2023-11-24	FABvM		optional
my_own	18852	GO:0035810		GO:0008150	my_own	unknown	optional	unknown	optional	optional	protein	taxon:unknown	2023-11-24	FABvM		optional
my_own	18853	GO:0035811		GO:0008150	my_own	unknown	optional	unknown	optional	optional	protein	taxon:unknown	2023-11-24	FABvM		optional
my_own	18854	GO:0035812		GO:0008150	my_own	unknown	optional	unknown	optional	optional	protein	taxon:unknown	2023-11-24	FABvM		optional
my_own	18855	GO:0035813		GO:0006810	my_own	unknown	optional	unknown	optional	optional	protein	taxon:unknown	2023-11-24	FABvM		optional
my_own	18856	GO:0035814		GO:0006810	my_own	unknown	optional	unknown	optional	optional	protein	taxon:unknown	2023-11-24	FABvM		optional
my_own	18857	GO:0035815		GO:0006810	my_own	unknown	optional	unknown	optional	optional	protein	taxon:unknown	2023-11-24	FABvM		optional
my_own	18859	GO:0035817		GO:0006810	my_own	unknown	optional	unknown	optional	optional	protein	taxon:unknown	2023-11-24	FABvM		optional
my_own	18860	GO:0035818		GO:0008150	my_own	unknown	optional	unknown	optional	optional	protein	taxon:unknown	2023-11-24	FABvM		optional
my_own	18861	GO:0035819		GO:0006810	my_own	unknown	optional	unknown	optional	optional	protein	taxon:unknown	2023-11-24	FABvM		optional
my_own	18862	GO:0035820		GO:0006810	my_own	unknown	optional	unknown	optional	optional	protein	taxon:unknown	2023-11-24	FABvM		optional
my_own	18863	GO:0035821		GO:0008150	my_own	unknown	optional	unknown	optional	optional	protein	taxon:unknown	2023-11-24	FABvM		optional
my_own	18864	GO:0035822		GO:0006259	my_own	unknown	optional	unknown	optional	optional	protein	taxon:unknown	2023-11-24	FABvM		optional
my_own	18865	GO:0035823		GO:0006259	my_own	unknown	optional	unknown	optional	optional	protein	taxon:unknown	2023-11-24	FABvM		optional
my_own	18866	GO:0035824		GO:0006259	my_own	unknown	optional	unknown	optional	optional	protein	taxon:unknown	2023-11-24	FABvM		optional
my_own	18867	GO:0035825		GO:0006259	my_own	unknown	optional	unknown	optional	optional	protein	taxon:unknown	2023-11-24	FABvM		optional
my_own	18872	GO:0035830		GO:0006807	my_own	unknown	optional	unknown	optional	optional	protein	taxon:unknown	2023-11-24	FABvM		optional
my_own	18873	GO:0035831		GO:0009058	my_own	unknown	optional	unknown	optional	optional	protein	taxon:unknown	2023-11-24	FABvM		optional
my_own	18873	GO:0035831		GO:0006807	my_own	unknown	optional	unknown	optional	optional	protein	taxon:unknown	2023-11-24	FABvM		optional
my_own	18874	GO:0035832		GO:0006807	my_own	unknown	optional	unknown	optional	optional	protein	taxon:unknown	2023-11-24	FABvM		optional
my_own	18875	GO:0035833		GO:0009058	my_own	unknown	optional	unknown	optional	optional	protein	taxon:unknown	2023-11-24	FABvM		optional
my_own	18875	GO:0035833		GO:0006807	my_own	unknown	optional	unknown	optional	optional	protein	taxon:unknown	2023-11-24	FABvM		optional
my_own	18876	GO:0035834		GO:0006807	my_own	unknown	optional	unknown	optional	optional	protein	taxon:unknown	2023-11-24	FABvM		optional
my_own	18877	GO:0035835		GO:0009058	my_own	unknown	optional	unknown	optional	optional	protein	taxon:unknown	2023-11-24	FABvM		optional
my_own	18877	GO:0035835		GO:0006807	my_own	unknown	optional	unknown	optional	optional	protein	taxon:unknown	2023-11-24	FABvM		optional
my_own	18878	GO:0035836		GO:0006807	my_own	unknown	optional	unknown	optional	optional	protein	taxon:unknown	2023-11-24	FABvM		optional
my_own	18879	GO:0035837		GO:0009058	my_own	unknown	optional	unknown	optional	optional	protein	taxon:unknown	2023-11-24	FABvM		optional
my_own	18879	GO:0035837		GO:0006807	my_own	unknown	optional	unknown	optional	optional	protein	taxon:unknown	2023-11-24	FABvM		optional
my_own	18880	GO:0035838		GO:0005575	my_own	unknown	optional	unknown	optional	optional	protein	taxon:unknown	2023-11-24	FABvM		optional
my_own	18881	GO:0035839		GO:0005575	my_own	unknown	optional	unknown	optional	optional	protein	taxon:unknown	2023-11-24	FABvM		optional
my_own	18882	GO:0035840		GO:0005575	my_own	unknown	optional	unknown	optional	optional	protein	taxon:unknown	2023-11-24	FABvM		optional
my_own	18883	GO:0035841		GO:0005575	my_own	unknown	optional	unknown	optional	optional	protein	taxon:unknown	2023-11-24	FABvM		optional
my_own	18884	GO:0035842		GO:0005575	my_own	unknown	optional	unknown	optional	optional	protein	taxon:unknown	2023-11-24	FABvM		optional
my_own	18885	GO:0035843		GO:0005634	my_own	unknown	optional	unknown	optional	optional	protein	taxon:unknown	2023-11-24	FABvM		optional
my_own	18886	GO:0035844		GO:0008150	my_own	unknown	optional	unknown	optional	optional	protein	taxon:unknown	2023-11-24	FABvM		optional
my_own	18887	GO:0035845		GO:0071840	my_own	unknown	optional	unknown	optional	optional	protein	taxon:unknown	2023-11-24	FABvM		optional
my_own	18888	GO:0035846		GO:0008150	my_own	unknown	optional	unknown	optional	optional	protein	taxon:unknown	2023-11-24	FABvM		optional
my_own	18889	GO:0035847		GO:0008150	my_own	unknown	optional	unknown	optional	optional	protein	taxon:unknown	2023-11-24	FABvM		optional
my_own	18890	GO:0035848		GO:0008150	my_own	unknown	optional	unknown	optional	optional	protein	taxon:unknown	2023-11-24	FABvM		optional
my_own	18891	GO:0035849		GO:0008150	my_own	unknown	optional	unknown	optional	optional	protein	taxon:unknown	2023-11-24	FABvM		optional
my_own	18892	GO:0035850		GO:0008150	my_own	unknown	optional	unknown	optional	optional	protein	taxon:unknown	2023-11-24	FABvM		optional
my_own	18893	GO:0035851		GO:0005515	my_own	unknown	optional	unknown	optional	optional	protein	taxon:unknown	2023-11-24	FABvM		optional
my_own	18894	GO:0035852		GO:0008150	my_own	unknown	optional	unknown	optional	optional	protein	taxon:unknown	2023-11-24	FABvM		optional
my_own	18895	GO:0035853		GO:0008150	my_own	unknown	optional	unknown	optional	optional	protein	taxon:unknown	2023-11-24	FABvM		optional
my_own	18896	GO:0035854		GO:0008150	my_own	unknown	optional	unknown	optional	optional	protein	taxon:unknown	2023-11-24	FABvM		optional
my_own	18897	GO:0035855		GO:0008150	my_own	unknown	optional	unknown	optional	optional	protein	taxon:unknown	2023-11-24	FABvM		optional
my_own	18898	GO:0035857		GO:0008150	my_own	unknown	optional	unknown	optional	optional	protein	taxon:unknown	2023-11-24	FABvM		optional
my_own	18899	GO:0035858		GO:0008150	my_own	unknown	optional	unknown	optional	optional	protein	taxon:unknown	2023-11-24	FABvM		optional
my_own	18900	GO:0035859		GO:0005575	my_own	unknown	optional	unknown	optional	optional	protein	taxon:unknown	2023-11-24	FABvM		optional
my_own	18901	GO:0035860		GO:0007165	my_own	unknown	optional	unknown	optional	optional	protein	taxon:unknown	2023-11-24	FABvM		optional
my_own	18902	GO:0035861		GO:0005694	my_own	unknown	optional	unknown	optional	optional	protein	taxon:unknown	2023-11-24	FABvM		optional
my_own	18903	GO:0035862		GO:0044281	my_own	unknown	optional	unknown	optional	optional	protein	taxon:unknown	2023-11-24	FABvM		optional
my_own	18903	GO:0035862		GO:0006807	my_own	unknown	optional	unknown	optional	optional	protein	taxon:unknown	2023-11-24	FABvM		optional
my_own	18904	GO:0035863		GO:0006807	my_own	unknown	optional	unknown	optional	optional	protein	taxon:unknown	2023-11-24	FABvM		optional
my_own	18904	GO:0035863		GO:0044281	my_own	unknown	optional	unknown	optional	optional	protein	taxon:unknown	2023-11-24	FABvM		optional
my_own	18905	GO:0035864		GO:0042221	my_own	unknown	optional	unknown	optional	optional	protein	taxon:unknown	2023-11-24	FABvM		optional
my_own	18906	GO:0035865		GO:0042221	my_own	unknown	optional	unknown	optional	optional	protein	taxon:unknown	2023-11-24	FABvM		optional
my_own	18907	GO:0035866		GO:0005886	my_own	unknown	optional	unknown	optional	optional	protein	taxon:unknown	2023-11-24	FABvM		optional
my_own	18907	GO:0035866		GO:0098796	my_own	unknown	optional	unknown	optional	optional	protein	taxon:unknown	2023-11-24	FABvM		optional
my_own	18908	GO:0035867		GO:0005886	my_own	unknown	optional	unknown	optional	optional	protein	taxon:unknown	2023-11-24	FABvM		optional
my_own	18908	GO:0035867		GO:0098796	my_own	unknown	optional	unknown	optional	optional	protein	taxon:unknown	2023-11-24	FABvM		optional
my_own	18909	GO:0035868		GO:0005886	my_own	unknown	optional	unknown	optional	optional	protein	taxon:unknown	2023-11-24	FABvM		optional
my_own	18909	GO:0035868		GO:0098796	my_own	unknown	optional	unknown	optional	optional	protein	taxon:unknown	2023-11-24	FABvM		optional
my_own	18910	GO:0035869		GO:0005575	my_own	unknown	optional	unknown	optional	optional	protein	taxon:unknown	2023-11-24	FABvM		optional
my_own	18911	GO:0035870		GO:0016787	my_own	unknown	optional	unknown	optional	optional	protein	taxon:unknown	2023-11-24	FABvM		optional
my_own	18912	GO:0035871		GO:0006807	my_own	unknown	optional	unknown	optional	optional	protein	taxon:unknown	2023-11-24	FABvM		optional
my_own	18913	GO:0035872		GO:0007165	my_own	unknown	optional	unknown	optional	optional	protein	taxon:unknown	2023-11-24	FABvM		optional
my_own	18914	GO:0035873		GO:0006810	my_own	unknown	optional	unknown	optional	optional	protein	taxon:unknown	2023-11-24	FABvM		optional
my_own	18915	GO:0035874		GO:0006950	my_own	unknown	optional	unknown	optional	optional	protein	taxon:unknown	2023-11-24	FABvM		optional
my_own	18916	GO:0035875		GO:0071840	my_own	unknown	optional	unknown	optional	optional	protein	taxon:unknown	2023-11-24	FABvM		optional
my_own	18918	GO:0035877		GO:0005515	my_own	unknown	optional	unknown	optional	optional	protein	taxon:unknown	2023-11-24	FABvM		optional
my_own	18919	GO:0035878		GO:0008150	my_own	unknown	optional	unknown	optional	optional	protein	taxon:unknown	2023-11-24	FABvM		optional
my_own	18920	GO:0035879		GO:0006810	my_own	unknown	optional	unknown	optional	optional	protein	taxon:unknown	2023-11-24	FABvM		optional
my_own	18921	GO:0035880		GO:0008150	my_own	unknown	optional	unknown	optional	optional	protein	taxon:unknown	2023-11-24	FABvM		optional
my_own	18922	GO:0035881		GO:0008150	my_own	unknown	optional	unknown	optional	optional	protein	taxon:unknown	2023-11-24	FABvM		optional
my_own	18923	GO:0035882		GO:0008150	my_own	unknown	optional	unknown	optional	optional	protein	taxon:unknown	2023-11-24	FABvM		optional
my_own	18924	GO:0035883		GO:0008150	my_own	unknown	optional	unknown	optional	optional	protein	taxon:unknown	2023-11-24	FABvM		optional
my_own	18925	GO:0035884		GO:0009058	my_own	unknown	optional	unknown	optional	optional	protein	taxon:unknown	2023-11-24	FABvM		optional
my_own	18925	GO:0035884		GO:0005975	my_own	unknown	optional	unknown	optional	optional	protein	taxon:unknown	2023-11-24	FABvM		optional
my_own	18926	GO:0035885		GO:0016787	my_own	unknown	optional	unknown	optional	optional	protein	taxon:unknown	2023-11-24	FABvM		optional
my_own	18927	GO:0035886		GO:0008150	my_own	unknown	optional	unknown	optional	optional	protein	taxon:unknown	2023-11-24	FABvM		optional
my_own	18928	GO:0035887		GO:0008150	my_own	unknown	optional	unknown	optional	optional	protein	taxon:unknown	2023-11-24	FABvM		optional
my_own	18929	GO:0035888		GO:0016787	my_own	unknown	optional	unknown	optional	optional	protein	taxon:unknown	2023-11-24	FABvM		optional
my_own	18930	GO:0035889		GO:0008150	my_own	unknown	optional	unknown	optional	optional	protein	taxon:unknown	2023-11-24	FABvM		optional
my_own	18931	GO:0035891		GO:0008150	my_own	unknown	optional	unknown	optional	optional	protein	taxon:unknown	2023-11-24	FABvM		optional
my_own	18932	GO:0035892		GO:0006950	my_own	unknown	optional	unknown	optional	optional	protein	taxon:unknown	2023-11-24	FABvM		optional
my_own	18932	GO:0035892		GO:0007155	my_own	unknown	optional	unknown	optional	optional	protein	taxon:unknown	2023-11-24	FABvM		optional
my_own	18933	GO:0035893		GO:0006950	my_own	unknown	optional	unknown	optional	optional	protein	taxon:unknown	2023-11-24	FABvM		optional
my_own	18933	GO:0035893		GO:0007155	my_own	unknown	optional	unknown	optional	optional	protein	taxon:unknown	2023-11-24	FABvM		optional
my_own	18934	GO:0035894		GO:0006950	my_own	unknown	optional	unknown	optional	optional	protein	taxon:unknown	2023-11-24	FABvM		optional
my_own	18934	GO:0035894		GO:0007155	my_own	unknown	optional	unknown	optional	optional	protein	taxon:unknown	2023-11-24	FABvM		optional
my_own	18935	GO:0035895		GO:0006810	my_own	unknown	optional	unknown	optional	optional	protein	taxon:unknown	2023-11-24	FABvM		optional
my_own	18936	GO:0035896		GO:0006810	my_own	unknown	optional	unknown	optional	optional	protein	taxon:unknown	2023-11-24	FABvM		optional
my_own	18938	GO:0035898		GO:0006810	my_own	unknown	optional	unknown	optional	optional	protein	taxon:unknown	2023-11-24	FABvM		optional
my_own	18939	GO:0035899		GO:0008150	my_own	unknown	optional	unknown	optional	optional	protein	taxon:unknown	2023-11-24	FABvM		optional
my_own	18940	GO:0035900		GO:0006950	my_own	unknown	optional	unknown	optional	optional	protein	taxon:unknown	2023-11-24	FABvM		optional
my_own	18941	GO:0035901		GO:0006950	my_own	unknown	optional	unknown	optional	optional	protein	taxon:unknown	2023-11-24	FABvM		optional
my_own	18942	GO:0035902		GO:0006950	my_own	unknown	optional	unknown	optional	optional	protein	taxon:unknown	2023-11-24	FABvM		optional
my_own	18943	GO:0035903		GO:0006950	my_own	unknown	optional	unknown	optional	optional	protein	taxon:unknown	2023-11-24	FABvM		optional
my_own	18944	GO:0035904		GO:0008150	my_own	unknown	optional	unknown	optional	optional	protein	taxon:unknown	2023-11-24	FABvM		optional
my_own	18945	GO:0035905		GO:0008150	my_own	unknown	optional	unknown	optional	optional	protein	taxon:unknown	2023-11-24	FABvM		optional
my_own	18946	GO:0035906		GO:0008150	my_own	unknown	optional	unknown	optional	optional	protein	taxon:unknown	2023-11-24	FABvM		optional
my_own	18947	GO:0035907		GO:0008150	my_own	unknown	optional	unknown	optional	optional	protein	taxon:unknown	2023-11-24	FABvM		optional
my_own	18948	GO:0035908		GO:0008150	my_own	unknown	optional	unknown	optional	optional	protein	taxon:unknown	2023-11-24	FABvM		optional
my_own	18949	GO:0035909		GO:0008150	my_own	unknown	optional	unknown	optional	optional	protein	taxon:unknown	2023-11-24	FABvM		optional
my_own	18950	GO:0035910		GO:0008150	my_own	unknown	optional	unknown	optional	optional	protein	taxon:unknown	2023-11-24	FABvM		optional
my_own	18951	GO:0035911		GO:0008150	my_own	unknown	optional	unknown	optional	optional	protein	taxon:unknown	2023-11-24	FABvM		optional
my_own	18952	GO:0035912		GO:0008150	my_own	unknown	optional	unknown	optional	optional	protein	taxon:unknown	2023-11-24	FABvM		optional
my_own	18953	GO:0035913		GO:0008150	my_own	unknown	optional	unknown	optional	optional	protein	taxon:unknown	2023-11-24	FABvM		optional
my_own	18954	GO:0035914		GO:0008150	my_own	unknown	optional	unknown	optional	optional	protein	taxon:unknown	2023-11-24	FABvM		optional
my_own	18955	GO:0035915		GO:0008150	my_own	unknown	optional	unknown	optional	optional	protein	taxon:unknown	2023-11-24	FABvM		optional
my_own	18956	GO:0035916		GO:0008150	my_own	unknown	optional	unknown	optional	optional	protein	taxon:unknown	2023-11-24	FABvM		optional
my_own	18957	GO:0035917		GO:0008150	my_own	unknown	optional	unknown	optional	optional	protein	taxon:unknown	2023-11-24	FABvM		optional
my_own	18958	GO:0035918		GO:0008150	my_own	unknown	optional	unknown	optional	optional	protein	taxon:unknown	2023-11-24	FABvM		optional
my_own	18959	GO:0035919		GO:0008150	my_own	unknown	optional	unknown	optional	optional	protein	taxon:unknown	2023-11-24	FABvM		optional
my_own	18960	GO:0035920		GO:0008150	my_own	unknown	optional	unknown	optional	optional	protein	taxon:unknown	2023-11-24	FABvM		optional
my_own	18961	GO:0035921		GO:0071840	my_own	unknown	optional	unknown	optional	optional	protein	taxon:unknown	2023-11-24	FABvM		optional
my_own	18962	GO:0035922		GO:0008150	my_own	unknown	optional	unknown	optional	optional	protein	taxon:unknown	2023-11-24	FABvM		optional
my_own	18963	GO:0035923		GO:0043167	my_own	unknown	optional	unknown	optional	optional	protein	taxon:unknown	2023-11-24	FABvM		optional
my_own	18964	GO:0035924		GO:0008150	my_own	unknown	optional	unknown	optional	optional	protein	taxon:unknown	2023-11-24	FABvM		optional
my_own	18965	GO:0035925		GO:0003676	my_own	unknown	optional	unknown	optional	optional	protein	taxon:unknown	2023-11-24	FABvM		optional
my_own	18966	GO:0035927		GO:0006810	my_own	unknown	optional	unknown	optional	optional	protein	taxon:unknown	2023-11-24	FABvM		optional
my_own	18967	GO:0035928		GO:0006810	my_own	unknown	optional	unknown	optional	optional	protein	taxon:unknown	2023-11-24	FABvM		optional
my_own	18968	GO:0035929		GO:0006810	my_own	unknown	optional	unknown	optional	optional	protein	taxon:unknown	2023-11-24	FABvM		optional
my_own	18969	GO:0035930		GO:0006810	my_own	unknown	optional	unknown	optional	optional	protein	taxon:unknown	2023-11-24	FABvM		optional
my_own	18970	GO:0035931		GO:0006810	my_own	unknown	optional	unknown	optional	optional	protein	taxon:unknown	2023-11-24	FABvM		optional
my_own	18971	GO:0035932		GO:0006810	my_own	unknown	optional	unknown	optional	optional	protein	taxon:unknown	2023-11-24	FABvM		optional
my_own	18972	GO:0035933		GO:0006810	my_own	unknown	optional	unknown	optional	optional	protein	taxon:unknown	2023-11-24	FABvM		optional
my_own	18973	GO:0035934		GO:0006810	my_own	unknown	optional	unknown	optional	optional	protein	taxon:unknown	2023-11-24	FABvM		optional
my_own	18974	GO:0035935		GO:0006810	my_own	unknown	optional	unknown	optional	optional	protein	taxon:unknown	2023-11-24	FABvM		optional
my_own	18975	GO:0035936		GO:0006810	my_own	unknown	optional	unknown	optional	optional	protein	taxon:unknown	2023-11-24	FABvM		optional
my_own	18976	GO:0035937		GO:0006810	my_own	unknown	optional	unknown	optional	optional	protein	taxon:unknown	2023-11-24	FABvM		optional
my_own	18977	GO:0035938		GO:0006810	my_own	unknown	optional	unknown	optional	optional	protein	taxon:unknown	2023-11-24	FABvM		optional
my_own	18978	GO:0035939		GO:0003676	my_own	unknown	optional	unknown	optional	optional	protein	taxon:unknown	2023-11-24	FABvM		optional
my_own	18980	GO:0035941		GO:0006810	my_own	unknown	optional	unknown	optional	optional	protein	taxon:unknown	2023-11-24	FABvM		optional
my_own	18981	GO:0035942		GO:0006810	my_own	unknown	optional	unknown	optional	optional	protein	taxon:unknown	2023-11-24	FABvM		optional
my_own	18982	GO:0035943		GO:0006810	my_own	unknown	optional	unknown	optional	optional	protein	taxon:unknown	2023-11-24	FABvM		optional
my_own	18983	GO:0035944		GO:0009058	my_own	unknown	optional	unknown	optional	optional	protein	taxon:unknown	2023-11-24	FABvM		optional
my_own	18984	GO:0035945		GO:0016070	my_own	unknown	optional	unknown	optional	optional	protein	taxon:unknown	2023-11-24	FABvM		optional
my_own	18985	GO:0035946		GO:0016070	my_own	unknown	optional	unknown	optional	optional	protein	taxon:unknown	2023-11-24	FABvM		optional
my_own	18985	GO:0035946		GO:0019222	my_own	unknown	optional	unknown	optional	optional	protein	taxon:unknown	2023-11-24	FABvM		optional
my_own	18985	GO:0035946		GO:0009058	my_own	unknown	optional	unknown	optional	optional	protein	taxon:unknown	2023-11-24	FABvM		optional
my_own	19001	GO:0035962		GO:0042221	my_own	unknown	optional	unknown	optional	optional	protein	taxon:unknown	2023-11-24	FABvM		optional
my_own	19002	GO:0035963		GO:0042221	my_own	unknown	optional	unknown	optional	optional	protein	taxon:unknown	2023-11-24	FABvM		optional
my_own	19003	GO:0035964		GO:0006810	my_own	unknown	optional	unknown	optional	optional	protein	taxon:unknown	2023-11-24	FABvM		optional
my_own	19003	GO:0035964		GO:0071840	my_own	unknown	optional	unknown	optional	optional	protein	taxon:unknown	2023-11-24	FABvM		optional
my_own	19004	GO:0035965		GO:0006629	my_own	unknown	optional	unknown	optional	optional	protein	taxon:unknown	2023-11-24	FABvM		optional
my_own	19005	GO:0035966		GO:0006950	my_own	unknown	optional	unknown	optional	optional	protein	taxon:unknown	2023-11-24	FABvM		optional
my_own	19005	GO:0035966		GO:0042221	my_own	unknown	optional	unknown	optional	optional	protein	taxon:unknown	2023-11-24	FABvM		optional
my_own	19006	GO:0035967		GO:0006950	my_own	unknown	optional	unknown	optional	optional	protein	taxon:unknown	2023-11-24	FABvM		optional
my_own	19006	GO:0035967		GO:0042221	my_own	unknown	optional	unknown	optional	optional	protein	taxon:unknown	2023-11-24	FABvM		optional
my_own	19009	GO:0035970		GO:0006807	my_own	unknown	optional	unknown	optional	optional	protein	taxon:unknown	2023-11-24	FABvM		optional
my_own	19010	GO:0035971		GO:0006807	my_own	unknown	optional	unknown	optional	optional	protein	taxon:unknown	2023-11-24	FABvM		optional
my_own	19011	GO:0035973		GO:0008152	my_own	unknown	optional	unknown	optional	optional	protein	taxon:unknown	2023-11-24	FABvM		optional
my_own	19012	GO:0035974		GO:0005622	my_own	unknown	optional	unknown	optional	optional	protein	taxon:unknown	2023-11-24	FABvM		optional
my_own	19013	GO:0035975		GO:0006807	my_own	unknown	optional	unknown	optional	optional	protein	taxon:unknown	2023-11-24	FABvM		optional
my_own	19014	GO:0035976		GO:0005634	my_own	unknown	optional	unknown	optional	optional	protein	taxon:unknown	2023-11-24	FABvM		optional
my_own	19015	GO:0035977		GO:0006807	my_own	unknown	optional	unknown	optional	optional	protein	taxon:unknown	2023-11-24	FABvM		optional
my_own	19017	GO:0035979		GO:0016301	my_own	unknown	optional	unknown	optional	optional	protein	taxon:unknown	2023-11-24	FABvM		optional
my_own	19019	GO:0035981		GO:0008150	my_own	unknown	optional	unknown	optional	optional	protein	taxon:unknown	2023-11-24	FABvM		optional
my_own	19021	GO:0035983		GO:0042221	my_own	unknown	optional	unknown	optional	optional	protein	taxon:unknown	2023-11-24	FABvM		optional
my_own	19022	GO:0035984		GO:0042221	my_own	unknown	optional	unknown	optional	optional	protein	taxon:unknown	2023-11-24	FABvM		optional
my_own	19023	GO:0035985		GO:0005694	my_own	unknown	optional	unknown	optional	optional	protein	taxon:unknown	2023-11-24	FABvM		optional
my_own	19025	GO:0035987		GO:0008150	my_own	unknown	optional	unknown	optional	optional	protein	taxon:unknown	2023-11-24	FABvM		optional
my_own	19026	GO:0035988		GO:0008150	my_own	unknown	optional	unknown	optional	optional	protein	taxon:unknown	2023-11-24	FABvM		optional
my_own	19027	GO:0035989		GO:0008150	my_own	unknown	optional	unknown	optional	optional	protein	taxon:unknown	2023-11-24	FABvM		optional
my_own	19028	GO:0035990		GO:0008150	my_own	unknown	optional	unknown	optional	optional	protein	taxon:unknown	2023-11-24	FABvM		optional
my_own	19029	GO:0035991		GO:0003674	my_own	unknown	optional	unknown	optional	optional	protein	taxon:unknown	2023-11-24	FABvM		optional
my_own	19030	GO:0035992		GO:0008150	my_own	unknown	optional	unknown	optional	optional	protein	taxon:unknown	2023-11-24	FABvM		optional
my_own	19031	GO:0035993		GO:0008150	my_own	unknown	optional	unknown	optional	optional	protein	taxon:unknown	2023-11-24	FABvM		optional
my_own	19032	GO:0035994		GO:0009628	my_own	unknown	optional	unknown	optional	optional	protein	taxon:unknown	2023-11-24	FABvM		optional
my_own	19033	GO:0035995		GO:0009628	my_own	unknown	optional	unknown	optional	optional	protein	taxon:unknown	2023-11-24	FABvM		optional
my_own	19034	GO:0035996		GO:0005575	my_own	unknown	optional	unknown	optional	optional	protein	taxon:unknown	2023-11-24	FABvM		optional
my_own	19035	GO:0035997		GO:0005886	my_own	unknown	optional	unknown	optional	optional	protein	taxon:unknown	2023-11-24	FABvM		optional
my_own	19036	GO:0035998		GO:0009058	my_own	unknown	optional	unknown	optional	optional	protein	taxon:unknown	2023-11-24	FABvM		optional
my_own	19036	GO:0035998		GO:0006807	my_own	unknown	optional	unknown	optional	optional	protein	taxon:unknown	2023-11-24	FABvM		optional
my_own	19037	GO:0035999		GO:0044281	my_own	unknown	optional	unknown	optional	optional	protein	taxon:unknown	2023-11-24	FABvM		optional
my_own	19037	GO:0035999		GO:0006807	my_own	unknown	optional	unknown	optional	optional	protein	taxon:unknown	2023-11-24	FABvM		optional
my_own	19038	GO:0036000		GO:0005737	my_own	unknown	optional	unknown	optional	optional	protein	taxon:unknown	2023-11-24	FABvM		optional
my_own	19039	GO:0036001		GO:0044281	my_own	unknown	optional	unknown	optional	optional	protein	taxon:unknown	2023-11-24	FABvM		optional
my_own	19039	GO:0036001		GO:0009058	my_own	unknown	optional	unknown	optional	optional	protein	taxon:unknown	2023-11-24	FABvM		optional
my_own	19039	GO:0036001		GO:0006807	my_own	unknown	optional	unknown	optional	optional	protein	taxon:unknown	2023-11-24	FABvM		optional
my_own	19040	GO:0036002		GO:0003676	my_own	unknown	optional	unknown	optional	optional	protein	taxon:unknown	2023-11-24	FABvM		optional
my_own	19042	GO:0036004		GO:0005515	my_own	unknown	optional	unknown	optional	optional	protein	taxon:unknown	2023-11-24	FABvM		optional
my_own	19043	GO:0036005		GO:0042221	my_own	unknown	optional	unknown	optional	optional	protein	taxon:unknown	2023-11-24	FABvM		optional
my_own	19044	GO:0036006		GO:0042221	my_own	unknown	optional	unknown	optional	optional	protein	taxon:unknown	2023-11-24	FABvM		optional
my_own	19045	GO:0036007		GO:0005737	my_own	unknown	optional	unknown	optional	optional	protein	taxon:unknown	2023-11-24	FABvM		optional
my_own	19046	GO:0036008		GO:0005975	my_own	unknown	optional	unknown	optional	optional	protein	taxon:unknown	2023-11-24	FABvM		optional
my_own	19047	GO:0036009		GO:0016740	my_own	unknown	optional	unknown	optional	optional	protein	taxon:unknown	2023-11-24	FABvM		optional
my_own	19048	GO:0036010		GO:0008150	my_own	unknown	optional	unknown	optional	optional	protein	taxon:unknown	2023-11-24	FABvM		optional
my_own	19049	GO:0036011		GO:0008150	my_own	unknown	optional	unknown	optional	optional	protein	taxon:unknown	2023-11-24	FABvM		optional
my_own	19050	GO:0036012		GO:0005737	my_own	unknown	optional	unknown	optional	optional	protein	taxon:unknown	2023-11-24	FABvM		optional
my_own	19050	GO:0036012		GO:0016020	my_own	unknown	optional	unknown	optional	optional	protein	taxon:unknown	2023-11-24	FABvM		optional
my_own	19051	GO:0036013		GO:0019867	my_own	unknown	optional	unknown	optional	optional	protein	taxon:unknown	2023-11-24	FABvM		optional
my_own	19051	GO:0036013		GO:0005737	my_own	unknown	optional	unknown	optional	optional	protein	taxon:unknown	2023-11-24	FABvM		optional
my_own	19052	GO:0036014		GO:0005737	my_own	unknown	optional	unknown	optional	optional	protein	taxon:unknown	2023-11-24	FABvM		optional
my_own	19053	GO:0036015		GO:0042221	my_own	unknown	optional	unknown	optional	optional	protein	taxon:unknown	2023-11-24	FABvM		optional
my_own	19054	GO:0036016		GO:0042221	my_own	unknown	optional	unknown	optional	optional	protein	taxon:unknown	2023-11-24	FABvM		optional
my_own	19055	GO:0036017		GO:0042221	my_own	unknown	optional	unknown	optional	optional	protein	taxon:unknown	2023-11-24	FABvM		optional
my_own	19056	GO:0036018		GO:0042221	my_own	unknown	optional	unknown	optional	optional	protein	taxon:unknown	2023-11-24	FABvM		optional
my_own	19057	GO:0036019		GO:0005737	my_own	unknown	optional	unknown	optional	optional	protein	taxon:unknown	2023-11-24	FABvM		optional
my_own	19058	GO:0036020		GO:0005737	my_own	unknown	optional	unknown	optional	optional	protein	taxon:unknown	2023-11-24	FABvM		optional
my_own	19058	GO:0036020		GO:0016020	my_own	unknown	optional	unknown	optional	optional	protein	taxon:unknown	2023-11-24	FABvM		optional
my_own	19059	GO:0036021		GO:0005737	my_own	unknown	optional	unknown	optional	optional	protein	taxon:unknown	2023-11-24	FABvM		optional
my_own	19060	GO:0036022		GO:0008150	my_own	unknown	optional	unknown	optional	optional	protein	taxon:unknown	2023-11-24	FABvM		optional
my_own	19061	GO:0036023		GO:0008150	my_own	unknown	optional	unknown	optional	optional	protein	taxon:unknown	2023-11-24	FABvM		optional
my_own	19062	GO:0036024		GO:0005575	my_own	unknown	optional	unknown	optional	optional	protein	taxon:unknown	2023-11-24	FABvM		optional
my_own	19063	GO:0036025		GO:0005575	my_own	unknown	optional	unknown	optional	optional	protein	taxon:unknown	2023-11-24	FABvM		optional
my_own	19064	GO:0036026		GO:0005575	my_own	unknown	optional	unknown	optional	optional	protein	taxon:unknown	2023-11-24	FABvM		optional
my_own	19065	GO:0036027		GO:0005575	my_own	unknown	optional	unknown	optional	optional	protein	taxon:unknown	2023-11-24	FABvM		optional
my_own	19066	GO:0036028		GO:0005575	my_own	unknown	optional	unknown	optional	optional	protein	taxon:unknown	2023-11-24	FABvM		optional
my_own	19067	GO:0036029		GO:0005575	my_own	unknown	optional	unknown	optional	optional	protein	taxon:unknown	2023-11-24	FABvM		optional
my_own	19068	GO:0036030		GO:0005575	my_own	unknown	optional	unknown	optional	optional	protein	taxon:unknown	2023-11-24	FABvM		optional
my_own	19069	GO:0036031		GO:0065003	my_own	unknown	optional	unknown	optional	optional	protein	taxon:unknown	2023-11-24	FABvM		optional
my_own	19069	GO:0036031		GO:0016070	my_own	unknown	optional	unknown	optional	optional	protein	taxon:unknown	2023-11-24	FABvM		optional
my_own	19069	GO:0036031		GO:0009058	my_own	unknown	optional	unknown	optional	optional	protein	taxon:unknown	2023-11-24	FABvM		optional
my_own	19070	GO:0036032		GO:0007155	my_own	unknown	optional	unknown	optional	optional	protein	taxon:unknown	2023-11-24	FABvM		optional
my_own	19071	GO:0036033		GO:0003674	my_own	unknown	optional	unknown	optional	optional	protein	taxon:unknown	2023-11-24	FABvM		optional
my_own	19072	GO:0036034		GO:0065003	my_own	unknown	optional	unknown	optional	optional	protein	taxon:unknown	2023-11-24	FABvM		optional
my_own	19073	GO:0036035		GO:0008150	my_own	unknown	optional	unknown	optional	optional	protein	taxon:unknown	2023-11-24	FABvM		optional
my_own	19074	GO:0036036		GO:0007155	my_own	unknown	optional	unknown	optional	optional	protein	taxon:unknown	2023-11-24	FABvM		optional
my_own	19075	GO:0036037		GO:0008150	my_own	unknown	optional	unknown	optional	optional	protein	taxon:unknown	2023-11-24	FABvM		optional
my_own	19076	GO:0036038		GO:0005575	my_own	unknown	optional	unknown	optional	optional	protein	taxon:unknown	2023-11-24	FABvM		optional
my_own	19077	GO:0036039		GO:0044281	my_own	unknown	optional	unknown	optional	optional	protein	taxon:unknown	2023-11-24	FABvM		optional
my_own	19078	GO:0036040		GO:0044281	my_own	unknown	optional	unknown	optional	optional	protein	taxon:unknown	2023-11-24	FABvM		optional
my_own	19079	GO:0036041		GO:0043167	my_own	unknown	optional	unknown	optional	optional	protein	taxon:unknown	2023-11-24	FABvM		optional
my_own	19080	GO:0036042		GO:0000166	my_own	unknown	optional	unknown	optional	optional	protein	taxon:unknown	2023-11-24	FABvM		optional
my_own	19080	GO:0036042		GO:0043167	my_own	unknown	optional	unknown	optional	optional	protein	taxon:unknown	2023-11-24	FABvM		optional
my_own	19084	GO:0036046		GO:0006807	my_own	unknown	optional	unknown	optional	optional	protein	taxon:unknown	2023-11-24	FABvM		optional
my_own	19085	GO:0036047		GO:0006807	my_own	unknown	optional	unknown	optional	optional	protein	taxon:unknown	2023-11-24	FABvM		optional
my_own	19086	GO:0036048		GO:0006807	my_own	unknown	optional	unknown	optional	optional	protein	taxon:unknown	2023-11-24	FABvM		optional
my_own	19087	GO:0036049		GO:0006807	my_own	unknown	optional	unknown	optional	optional	protein	taxon:unknown	2023-11-24	FABvM		optional
my_own	19088	GO:0036050		GO:0006807	my_own	unknown	optional	unknown	optional	optional	protein	taxon:unknown	2023-11-24	FABvM		optional
my_own	19089	GO:0036051		GO:0008150	my_own	unknown	optional	unknown	optional	optional	protein	taxon:unknown	2023-11-24	FABvM		optional
my_own	19090	GO:0036052		GO:0008150	my_own	unknown	optional	unknown	optional	optional	protein	taxon:unknown	2023-11-24	FABvM		optional
my_own	19091	GO:0036053		GO:0098796	my_own	unknown	optional	unknown	optional	optional	protein	taxon:unknown	2023-11-24	FABvM		optional
my_own	19092	GO:0036054		GO:0016787	my_own	unknown	optional	unknown	optional	optional	protein	taxon:unknown	2023-11-24	FABvM		optional
my_own	19093	GO:0036055		GO:0016787	my_own	unknown	optional	unknown	optional	optional	protein	taxon:unknown	2023-11-24	FABvM		optional
my_own	19094	GO:0036056		GO:0005575	my_own	unknown	optional	unknown	optional	optional	protein	taxon:unknown	2023-11-24	FABvM		optional
my_own	19095	GO:0036057		GO:0005575	my_own	unknown	optional	unknown	optional	optional	protein	taxon:unknown	2023-11-24	FABvM		optional
my_own	19096	GO:0036058		GO:0071840	my_own	unknown	optional	unknown	optional	optional	protein	taxon:unknown	2023-11-24	FABvM		optional
my_own	19097	GO:0036059		GO:0071840	my_own	unknown	optional	unknown	optional	optional	protein	taxon:unknown	2023-11-24	FABvM		optional
my_own	19098	GO:0036060		GO:0071840	my_own	unknown	optional	unknown	optional	optional	protein	taxon:unknown	2023-11-24	FABvM		optional
my_own	19099	GO:0036061		GO:0042221	my_own	unknown	optional	unknown	optional	optional	protein	taxon:unknown	2023-11-24	FABvM		optional
my_own	19100	GO:0036062		GO:0005886	my_own	unknown	optional	unknown	optional	optional	protein	taxon:unknown	2023-11-24	FABvM		optional
my_own	19101	GO:0036063		GO:0005737	my_own	unknown	optional	unknown	optional	optional	protein	taxon:unknown	2023-11-24	FABvM		optional
my_own	19102	GO:0036064		GO:0005622	my_own	unknown	optional	unknown	optional	optional	protein	taxon:unknown	2023-11-24	FABvM		optional
my_own	19103	GO:0036065		GO:0008152	my_own	unknown	optional	unknown	optional	optional	protein	taxon:unknown	2023-11-24	FABvM		optional
my_own	19104	GO:0036066		GO:0009058	my_own	unknown	optional	unknown	optional	optional	protein	taxon:unknown	2023-11-24	FABvM		optional
my_own	19104	GO:0036066		GO:0006807	my_own	unknown	optional	unknown	optional	optional	protein	taxon:unknown	2023-11-24	FABvM		optional
my_own	19105	GO:0036067		GO:0009058	my_own	unknown	optional	unknown	optional	optional	protein	taxon:unknown	2023-11-24	FABvM		optional
my_own	19105	GO:0036067		GO:0006807	my_own	unknown	optional	unknown	optional	optional	protein	taxon:unknown	2023-11-24	FABvM		optional
my_own	19106	GO:0036068		GO:0009058	my_own	unknown	optional	unknown	optional	optional	protein	taxon:unknown	2023-11-24	FABvM		optional
my_own	19106	GO:0036068		GO:0006807	my_own	unknown	optional	unknown	optional	optional	protein	taxon:unknown	2023-11-24	FABvM		optional
my_own	19107	GO:0036069		GO:0009058	my_own	unknown	optional	unknown	optional	optional	protein	taxon:unknown	2023-11-24	FABvM		optional
my_own	19107	GO:0036069		GO:0006807	my_own	unknown	optional	unknown	optional	optional	protein	taxon:unknown	2023-11-24	FABvM		optional
my_own	19108	GO:0036070		GO:0009058	my_own	unknown	optional	unknown	optional	optional	protein	taxon:unknown	2023-11-24	FABvM		optional
my_own	19108	GO:0036070		GO:0006807	my_own	unknown	optional	unknown	optional	optional	protein	taxon:unknown	2023-11-24	FABvM		optional
my_own	19109	GO:0036071		GO:0008152	my_own	unknown	optional	unknown	optional	optional	protein	taxon:unknown	2023-11-24	FABvM		optional
my_own	19110	GO:0036072		GO:0008150	my_own	unknown	optional	unknown	optional	optional	protein	taxon:unknown	2023-11-24	FABvM		optional
my_own	19111	GO:0036073		GO:0008150	my_own	unknown	optional	unknown	optional	optional	protein	taxon:unknown	2023-11-24	FABvM		optional
my_own	19112	GO:0036074		GO:0008150	my_own	unknown	optional	unknown	optional	optional	protein	taxon:unknown	2023-11-24	FABvM		optional
my_own	19113	GO:0036075		GO:0008150	my_own	unknown	optional	unknown	optional	optional	protein	taxon:unknown	2023-11-24	FABvM		optional
my_own	19114	GO:0036076		GO:0008150	my_own	unknown	optional	unknown	optional	optional	protein	taxon:unknown	2023-11-24	FABvM		optional
my_own	19115	GO:0036077		GO:0008150	my_own	unknown	optional	unknown	optional	optional	protein	taxon:unknown	2023-11-24	FABvM		optional
my_own	19116	GO:0036078		GO:0071840	my_own	unknown	optional	unknown	optional	optional	protein	taxon:unknown	2023-11-24	FABvM		optional
my_own	19117	GO:0036080		GO:0005215	my_own	unknown	optional	unknown	optional	optional	protein	taxon:unknown	2023-11-24	FABvM		optional
my_own	19118	GO:0036081		GO:0005215	my_own	unknown	optional	unknown	optional	optional	protein	taxon:unknown	2023-11-24	FABvM		optional
my_own	19119	GO:0036082		GO:0005215	my_own	unknown	optional	unknown	optional	optional	protein	taxon:unknown	2023-11-24	FABvM		optional
my_own	19121	GO:0036084		GO:0006810	my_own	unknown	optional	unknown	optional	optional	protein	taxon:unknown	2023-11-24	FABvM		optional
my_own	19122	GO:0036085		GO:0006810	my_own	unknown	optional	unknown	optional	optional	protein	taxon:unknown	2023-11-24	FABvM		optional
my_own	19124	GO:0036087		GO:1902494	my_own	unknown	optional	unknown	optional	optional	protein	taxon:unknown	2023-11-24	FABvM		optional
my_own	19125	GO:0036088		GO:0044281	my_own	unknown	optional	unknown	optional	optional	protein	taxon:unknown	2023-11-24	FABvM		optional
my_own	19125	GO:0036088		GO:0006807	my_own	unknown	optional	unknown	optional	optional	protein	taxon:unknown	2023-11-24	FABvM		optional
my_own	19126	GO:0036089		GO:0071840	my_own	unknown	optional	unknown	optional	optional	protein	taxon:unknown	2023-11-24	FABvM		optional
my_own	19127	GO:0036090		GO:0071840	my_own	unknown	optional	unknown	optional	optional	protein	taxon:unknown	2023-11-24	FABvM		optional
my_own	19129	GO:0036092		GO:0009058	my_own	unknown	optional	unknown	optional	optional	protein	taxon:unknown	2023-11-24	FABvM		optional
my_own	19129	GO:0036092		GO:0006629	my_own	unknown	optional	unknown	optional	optional	protein	taxon:unknown	2023-11-24	FABvM		optional
my_own	19130	GO:0036093		GO:0008150	my_own	unknown	optional	unknown	optional	optional	protein	taxon:unknown	2023-11-24	FABvM		optional
my_own	19131	GO:0036094		GO:0003674	my_own	unknown	optional	unknown	optional	optional	protein	taxon:unknown	2023-11-24	FABvM		optional
my_own	19135	GO:0036098		GO:0008150	my_own	unknown	optional	unknown	optional	optional	protein	taxon:unknown	2023-11-24	FABvM		optional
my_own	19136	GO:0036099		GO:0008150	my_own	unknown	optional	unknown	optional	optional	protein	taxon:unknown	2023-11-24	FABvM		optional
my_own	19137	GO:0036100		GO:0044281	my_own	unknown	optional	unknown	optional	optional	protein	taxon:unknown	2023-11-24	FABvM		optional
my_own	19138	GO:0036101		GO:0044281	my_own	unknown	optional	unknown	optional	optional	protein	taxon:unknown	2023-11-24	FABvM		optional
my_own	19138	GO:0036101		GO:0006629	my_own	unknown	optional	unknown	optional	optional	protein	taxon:unknown	2023-11-24	FABvM		optional
my_own	19139	GO:0036102		GO:0044281	my_own	unknown	optional	unknown	optional	optional	protein	taxon:unknown	2023-11-24	FABvM		optional
my_own	19139	GO:0036102		GO:0006629	my_own	unknown	optional	unknown	optional	optional	protein	taxon:unknown	2023-11-24	FABvM		optional
my_own	19140	GO:0036103		GO:0044281	my_own	unknown	optional	unknown	optional	optional	protein	taxon:unknown	2023-11-24	FABvM		optional
my_own	19140	GO:0036103		GO:0006629	my_own	unknown	optional	unknown	optional	optional	protein	taxon:unknown	2023-11-24	FABvM		optional
my_own	19141	GO:0036104		GO:0044281	my_own	unknown	optional	unknown	optional	optional	protein	taxon:unknown	2023-11-24	FABvM		optional
my_own	19141	GO:0036104		GO:0009058	my_own	unknown	optional	unknown	optional	optional	protein	taxon:unknown	2023-11-24	FABvM		optional
my_own	19141	GO:0036104		GO:0006629	my_own	unknown	optional	unknown	optional	optional	protein	taxon:unknown	2023-11-24	FABvM		optional
my_own	19142	GO:0036105		GO:0003674	my_own	unknown	optional	unknown	optional	optional	protein	taxon:unknown	2023-11-24	FABvM		optional
my_own	19143	GO:0036106		GO:0003674	my_own	unknown	optional	unknown	optional	optional	protein	taxon:unknown	2023-11-24	FABvM		optional
my_own	19144	GO:0036107		GO:0006629	my_own	unknown	optional	unknown	optional	optional	protein	taxon:unknown	2023-11-24	FABvM		optional
my_own	19145	GO:0036108		GO:0009058	my_own	unknown	optional	unknown	optional	optional	protein	taxon:unknown	2023-11-24	FABvM		optional
my_own	19145	GO:0036108		GO:0006629	my_own	unknown	optional	unknown	optional	optional	protein	taxon:unknown	2023-11-24	FABvM		optional
my_own	19146	GO:0036109		GO:0044281	my_own	unknown	optional	unknown	optional	optional	protein	taxon:unknown	2023-11-24	FABvM		optional
my_own	19146	GO:0036109		GO:0006629	my_own	unknown	optional	unknown	optional	optional	protein	taxon:unknown	2023-11-24	FABvM		optional
my_own	19147	GO:0036110		GO:0006950	my_own	unknown	optional	unknown	optional	optional	protein	taxon:unknown	2023-11-24	FABvM		optional
my_own	19148	GO:0036111		GO:0044281	my_own	unknown	optional	unknown	optional	optional	protein	taxon:unknown	2023-11-24	FABvM		optional
my_own	19148	GO:0036111		GO:0006629	my_own	unknown	optional	unknown	optional	optional	protein	taxon:unknown	2023-11-24	FABvM		optional
my_own	19148	GO:0036111		GO:0006807	my_own	unknown	optional	unknown	optional	optional	protein	taxon:unknown	2023-11-24	FABvM		optional
my_own	19149	GO:0036112		GO:0044281	my_own	unknown	optional	unknown	optional	optional	protein	taxon:unknown	2023-11-24	FABvM		optional
my_own	19149	GO:0036112		GO:0006629	my_own	unknown	optional	unknown	optional	optional	protein	taxon:unknown	2023-11-24	FABvM		optional
my_own	19149	GO:0036112		GO:0006807	my_own	unknown	optional	unknown	optional	optional	protein	taxon:unknown	2023-11-24	FABvM		optional
my_own	19150	GO:0036113		GO:0006807	my_own	unknown	optional	unknown	optional	optional	protein	taxon:unknown	2023-11-24	FABvM		optional
my_own	19150	GO:0036113		GO:0044281	my_own	unknown	optional	unknown	optional	optional	protein	taxon:unknown	2023-11-24	FABvM		optional
my_own	19150	GO:0036113		GO:0006629	my_own	unknown	optional	unknown	optional	optional	protein	taxon:unknown	2023-11-24	FABvM		optional
my_own	19151	GO:0036114		GO:0006807	my_own	unknown	optional	unknown	optional	optional	protein	taxon:unknown	2023-11-24	FABvM		optional
my_own	19151	GO:0036114		GO:0044281	my_own	unknown	optional	unknown	optional	optional	protein	taxon:unknown	2023-11-24	FABvM		optional
my_own	19151	GO:0036114		GO:0006629	my_own	unknown	optional	unknown	optional	optional	protein	taxon:unknown	2023-11-24	FABvM		optional
my_own	19152	GO:0036115		GO:0006807	my_own	unknown	optional	unknown	optional	optional	protein	taxon:unknown	2023-11-24	FABvM		optional
my_own	19152	GO:0036115		GO:0044281	my_own	unknown	optional	unknown	optional	optional	protein	taxon:unknown	2023-11-24	FABvM		optional
my_own	19152	GO:0036115		GO:0006629	my_own	unknown	optional	unknown	optional	optional	protein	taxon:unknown	2023-11-24	FABvM		optional
my_own	19153	GO:0036116		GO:0006807	my_own	unknown	optional	unknown	optional	optional	protein	taxon:unknown	2023-11-24	FABvM		optional
my_own	19153	GO:0036116		GO:0044281	my_own	unknown	optional	unknown	optional	optional	protein	taxon:unknown	2023-11-24	FABvM		optional
my_own	19153	GO:0036116		GO:0006629	my_own	unknown	optional	unknown	optional	optional	protein	taxon:unknown	2023-11-24	FABvM		optional
my_own	19154	GO:0036117		GO:0005576	my_own	unknown	optional	unknown	optional	optional	protein	taxon:unknown	2023-11-24	FABvM		optional
my_own	19155	GO:0036118		GO:0071840	my_own	unknown	optional	unknown	optional	optional	protein	taxon:unknown	2023-11-24	FABvM		optional
my_own	19156	GO:0036119		GO:0008150	my_own	unknown	optional	unknown	optional	optional	protein	taxon:unknown	2023-11-24	FABvM		optional
my_own	19157	GO:0036120		GO:0008150	my_own	unknown	optional	unknown	optional	optional	protein	taxon:unknown	2023-11-24	FABvM		optional
my_own	19158	GO:0036121		GO:0003824	my_own	unknown	optional	unknown	optional	optional	protein	taxon:unknown	2023-11-24	FABvM		optional
my_own	19159	GO:0036122		GO:0005515	my_own	unknown	optional	unknown	optional	optional	protein	taxon:unknown	2023-11-24	FABvM		optional
my_own	19160	GO:0036123		GO:0006807	my_own	unknown	optional	unknown	optional	optional	protein	taxon:unknown	2023-11-24	FABvM		optional
my_own	19161	GO:0036124		GO:0006807	my_own	unknown	optional	unknown	optional	optional	protein	taxon:unknown	2023-11-24	FABvM		optional
my_own	19162	GO:0036125		GO:1902494	my_own	unknown	optional	unknown	optional	optional	protein	taxon:unknown	2023-11-24	FABvM		optional
my_own	19163	GO:0036126		GO:0005575	my_own	unknown	optional	unknown	optional	optional	protein	taxon:unknown	2023-11-24	FABvM		optional
my_own	19164	GO:0036127		GO:0016597	my_own	unknown	optional	unknown	optional	optional	protein	taxon:unknown	2023-11-24	FABvM		optional
my_own	19165	GO:0036128		GO:0005886	my_own	unknown	optional	unknown	optional	optional	protein	taxon:unknown	2023-11-24	FABvM		optional
my_own	19165	GO:0036128		GO:0098796	my_own	unknown	optional	unknown	optional	optional	protein	taxon:unknown	2023-11-24	FABvM		optional
my_own	19167	GO:0036130		GO:0016491	my_own	unknown	optional	unknown	optional	optional	protein	taxon:unknown	2023-11-24	FABvM		optional
my_own	19168	GO:0036131		GO:0016491	my_own	unknown	optional	unknown	optional	optional	protein	taxon:unknown	2023-11-24	FABvM		optional
my_own	19169	GO:0036132		GO:0016491	my_own	unknown	optional	unknown	optional	optional	protein	taxon:unknown	2023-11-24	FABvM		optional
my_own	19170	GO:0036133		GO:0016491	my_own	unknown	optional	unknown	optional	optional	protein	taxon:unknown	2023-11-24	FABvM		optional
my_own	19171	GO:0036134		GO:0016491	my_own	unknown	optional	unknown	optional	optional	protein	taxon:unknown	2023-11-24	FABvM		optional
my_own	19172	GO:0036135		GO:0008150	my_own	unknown	optional	unknown	optional	optional	protein	taxon:unknown	2023-11-24	FABvM		optional
my_own	19173	GO:0036136		GO:0016740	my_own	unknown	optional	unknown	optional	optional	protein	taxon:unknown	2023-11-24	FABvM		optional
my_own	19174	GO:0036137		GO:0016740	my_own	unknown	optional	unknown	optional	optional	protein	taxon:unknown	2023-11-24	FABvM		optional
my_own	19175	GO:0036138		GO:0006807	my_own	unknown	optional	unknown	optional	optional	protein	taxon:unknown	2023-11-24	FABvM		optional
my_own	19176	GO:0036139		GO:0016491	my_own	unknown	optional	unknown	optional	optional	protein	taxon:unknown	2023-11-24	FABvM		optional
my_own	19177	GO:0036140		GO:0016491	my_own	unknown	optional	unknown	optional	optional	protein	taxon:unknown	2023-11-24	FABvM		optional
my_own	19178	GO:0036141		GO:0016740	my_own	unknown	optional	unknown	optional	optional	protein	taxon:unknown	2023-11-24	FABvM		optional
my_own	19179	GO:0036143		GO:0005515	my_own	unknown	optional	unknown	optional	optional	protein	taxon:unknown	2023-11-24	FABvM		optional
my_own	19180	GO:0036145		GO:0008150	my_own	unknown	optional	unknown	optional	optional	protein	taxon:unknown	2023-11-24	FABvM		optional
my_own	19181	GO:0036146		GO:0042221	my_own	unknown	optional	unknown	optional	optional	protein	taxon:unknown	2023-11-24	FABvM		optional
my_own	19182	GO:0036147		GO:0008150	my_own	unknown	optional	unknown	optional	optional	protein	taxon:unknown	2023-11-24	FABvM		optional
my_own	19183	GO:0036148		GO:0006629	my_own	unknown	optional	unknown	optional	optional	protein	taxon:unknown	2023-11-24	FABvM		optional
my_own	19184	GO:0036149		GO:0006629	my_own	unknown	optional	unknown	optional	optional	protein	taxon:unknown	2023-11-24	FABvM		optional
my_own	19185	GO:0036150		GO:0006629	my_own	unknown	optional	unknown	optional	optional	protein	taxon:unknown	2023-11-24	FABvM		optional
my_own	19185	GO:0036150		GO:0006807	my_own	unknown	optional	unknown	optional	optional	protein	taxon:unknown	2023-11-24	FABvM		optional
my_own	19186	GO:0036151		GO:0006629	my_own	unknown	optional	unknown	optional	optional	protein	taxon:unknown	2023-11-24	FABvM		optional
my_own	19186	GO:0036151		GO:0006807	my_own	unknown	optional	unknown	optional	optional	protein	taxon:unknown	2023-11-24	FABvM		optional
my_own	19187	GO:0036152		GO:0006629	my_own	unknown	optional	unknown	optional	optional	protein	taxon:unknown	2023-11-24	FABvM		optional
my_own	19187	GO:0036152		GO:0006807	my_own	unknown	optional	unknown	optional	optional	protein	taxon:unknown	2023-11-24	FABvM		optional
my_own	19188	GO:0036153		GO:0006629	my_own	unknown	optional	unknown	optional	optional	protein	taxon:unknown	2023-11-24	FABvM		optional
my_own	19189	GO:0036154		GO:0006629	my_own	unknown	optional	unknown	optional	optional	protein	taxon:unknown	2023-11-24	FABvM		optional
my_own	19190	GO:0036155		GO:0006629	my_own	unknown	optional	unknown	optional	optional	protein	taxon:unknown	2023-11-24	FABvM		optional
my_own	19191	GO:0036156		GO:1902494	my_own	unknown	optional	unknown	optional	optional	protein	taxon:unknown	2023-11-24	FABvM		optional
my_own	19191	GO:0036156		GO:0005737	my_own	unknown	optional	unknown	optional	optional	protein	taxon:unknown	2023-11-24	FABvM		optional
my_own	19192	GO:0036157		GO:1902494	my_own	unknown	optional	unknown	optional	optional	protein	taxon:unknown	2023-11-24	FABvM		optional
my_own	19192	GO:0036157		GO:0005737	my_own	unknown	optional	unknown	optional	optional	protein	taxon:unknown	2023-11-24	FABvM		optional
my_own	19193	GO:0036158		GO:0065003	my_own	unknown	optional	unknown	optional	optional	protein	taxon:unknown	2023-11-24	FABvM		optional
my_own	19194	GO:0036159		GO:0065003	my_own	unknown	optional	unknown	optional	optional	protein	taxon:unknown	2023-11-24	FABvM		optional
my_own	19195	GO:0036160		GO:0006810	my_own	unknown	optional	unknown	optional	optional	protein	taxon:unknown	2023-11-24	FABvM		optional
my_own	19196	GO:0036161		GO:0006810	my_own	unknown	optional	unknown	optional	optional	protein	taxon:unknown	2023-11-24	FABvM		optional
my_own	19197	GO:0036162		GO:0009058	my_own	unknown	optional	unknown	optional	optional	protein	taxon:unknown	2023-11-24	FABvM		optional
my_own	19198	GO:0036163		GO:0016829	my_own	unknown	optional	unknown	optional	optional	protein	taxon:unknown	2023-11-24	FABvM		optional
my_own	19199	GO:0036164		GO:0007155	my_own	unknown	optional	unknown	optional	optional	protein	taxon:unknown	2023-11-24	FABvM		optional
my_own	19200	GO:0036165		GO:0006950	my_own	unknown	optional	unknown	optional	optional	protein	taxon:unknown	2023-11-24	FABvM		optional
my_own	19200	GO:0036165		GO:0009628	my_own	unknown	optional	unknown	optional	optional	protein	taxon:unknown	2023-11-24	FABvM		optional
my_own	19201	GO:0036166		GO:0008150	my_own	unknown	optional	unknown	optional	optional	protein	taxon:unknown	2023-11-24	FABvM		optional
my_own	19202	GO:0036167		GO:0009607	my_own	unknown	optional	unknown	optional	optional	protein	taxon:unknown	2023-11-24	FABvM		optional
my_own	19203	GO:0036168		GO:0006950	my_own	unknown	optional	unknown	optional	optional	protein	taxon:unknown	2023-11-24	FABvM		optional
my_own	19203	GO:0036168		GO:0009628	my_own	unknown	optional	unknown	optional	optional	protein	taxon:unknown	2023-11-24	FABvM		optional
my_own	19204	GO:0036169		GO:0016829	my_own	unknown	optional	unknown	optional	optional	protein	taxon:unknown	2023-11-24	FABvM		optional
my_own	19205	GO:0036170		GO:0006950	my_own	unknown	optional	unknown	optional	optional	protein	taxon:unknown	2023-11-24	FABvM		optional
my_own	19206	GO:0036171		GO:0042221	my_own	unknown	optional	unknown	optional	optional	protein	taxon:unknown	2023-11-24	FABvM		optional
my_own	19207	GO:0036172		GO:0044281	my_own	unknown	optional	unknown	optional	optional	protein	taxon:unknown	2023-11-24	FABvM		optional
my_own	19207	GO:0036172		GO:0009058	my_own	unknown	optional	unknown	optional	optional	protein	taxon:unknown	2023-11-24	FABvM		optional
my_own	19207	GO:0036172		GO:0006807	my_own	unknown	optional	unknown	optional	optional	protein	taxon:unknown	2023-11-24	FABvM		optional
my_own	19208	GO:0036173		GO:0043167	my_own	unknown	optional	unknown	optional	optional	protein	taxon:unknown	2023-11-24	FABvM		optional
my_own	19209	GO:0036174		GO:0016491	my_own	unknown	optional	unknown	optional	optional	protein	taxon:unknown	2023-11-24	FABvM		optional
my_own	19210	GO:0036175		GO:0016491	my_own	unknown	optional	unknown	optional	optional	protein	taxon:unknown	2023-11-24	FABvM		optional
my_own	19211	GO:0036176		GO:0009628	my_own	unknown	optional	unknown	optional	optional	protein	taxon:unknown	2023-11-24	FABvM		optional
my_own	19212	GO:0036177		GO:0009628	my_own	unknown	optional	unknown	optional	optional	protein	taxon:unknown	2023-11-24	FABvM		optional
my_own	19213	GO:0036178		GO:0009628	my_own	unknown	optional	unknown	optional	optional	protein	taxon:unknown	2023-11-24	FABvM		optional
my_own	19214	GO:0036179		GO:0008150	my_own	unknown	optional	unknown	optional	optional	protein	taxon:unknown	2023-11-24	FABvM		optional
my_own	19215	GO:0036180		GO:0009607	my_own	unknown	optional	unknown	optional	optional	protein	taxon:unknown	2023-11-24	FABvM		optional
my_own	19216	GO:0036181		GO:0008150	my_own	unknown	optional	unknown	optional	optional	protein	taxon:unknown	2023-11-24	FABvM		optional
my_own	19217	GO:0036182		GO:0044281	my_own	unknown	optional	unknown	optional	optional	protein	taxon:unknown	2023-11-24	FABvM		optional
my_own	19218	GO:0036183		GO:0044281	my_own	unknown	optional	unknown	optional	optional	protein	taxon:unknown	2023-11-24	FABvM		optional
my_own	19219	GO:0036184		GO:0044281	my_own	unknown	optional	unknown	optional	optional	protein	taxon:unknown	2023-11-24	FABvM		optional
my_own	19219	GO:0036184		GO:0009058	my_own	unknown	optional	unknown	optional	optional	protein	taxon:unknown	2023-11-24	FABvM		optional
my_own	19220	GO:0036185		GO:0016491	my_own	unknown	optional	unknown	optional	optional	protein	taxon:unknown	2023-11-24	FABvM		optional
my_own	19221	GO:0036186		GO:0005737	my_own	unknown	optional	unknown	optional	optional	protein	taxon:unknown	2023-11-24	FABvM		optional
my_own	19221	GO:0036186		GO:0016020	my_own	unknown	optional	unknown	optional	optional	protein	taxon:unknown	2023-11-24	FABvM		optional
my_own	19222	GO:0036187		GO:0008150	my_own	unknown	optional	unknown	optional	optional	protein	taxon:unknown	2023-11-24	FABvM		optional
my_own	19223	GO:0036188		GO:0016491	my_own	unknown	optional	unknown	optional	optional	protein	taxon:unknown	2023-11-24	FABvM		optional
my_own	19224	GO:0036189		GO:0016491	my_own	unknown	optional	unknown	optional	optional	protein	taxon:unknown	2023-11-24	FABvM		optional
my_own	19225	GO:0036190		GO:0016491	my_own	unknown	optional	unknown	optional	optional	protein	taxon:unknown	2023-11-24	FABvM		optional
my_own	19226	GO:0036191		GO:0016491	my_own	unknown	optional	unknown	optional	optional	protein	taxon:unknown	2023-11-24	FABvM		optional
my_own	19227	GO:0036192		GO:0016491	my_own	unknown	optional	unknown	optional	optional	protein	taxon:unknown	2023-11-24	FABvM		optional
my_own	19228	GO:0036193		GO:0016491	my_own	unknown	optional	unknown	optional	optional	protein	taxon:unknown	2023-11-24	FABvM		optional
my_own	19229	GO:0036194		GO:0005575	my_own	unknown	optional	unknown	optional	optional	protein	taxon:unknown	2023-11-24	FABvM		optional
my_own	19230	GO:0036195		GO:0005886	my_own	unknown	optional	unknown	optional	optional	protein	taxon:unknown	2023-11-24	FABvM		optional
my_own	19231	GO:0036196		GO:0044281	my_own	unknown	optional	unknown	optional	optional	protein	taxon:unknown	2023-11-24	FABvM		optional
my_own	19231	GO:0036196		GO:0006629	my_own	unknown	optional	unknown	optional	optional	protein	taxon:unknown	2023-11-24	FABvM		optional
my_own	19232	GO:0036197		GO:0009058	my_own	unknown	optional	unknown	optional	optional	protein	taxon:unknown	2023-11-24	FABvM		optional
my_own	19232	GO:0036197		GO:0044281	my_own	unknown	optional	unknown	optional	optional	protein	taxon:unknown	2023-11-24	FABvM		optional
my_own	19232	GO:0036197		GO:0006629	my_own	unknown	optional	unknown	optional	optional	protein	taxon:unknown	2023-11-24	FABvM		optional
my_own	19233	GO:0036198		GO:0006807	my_own	unknown	optional	unknown	optional	optional	protein	taxon:unknown	2023-11-24	FABvM		optional
my_own	19233	GO:0036198		GO:0044281	my_own	unknown	optional	unknown	optional	optional	protein	taxon:unknown	2023-11-24	FABvM		optional
my_own	19233	GO:0036198		GO:0009058	my_own	unknown	optional	unknown	optional	optional	protein	taxon:unknown	2023-11-24	FABvM		optional
my_own	19234	GO:0036199		GO:0016491	my_own	unknown	optional	unknown	optional	optional	protein	taxon:unknown	2023-11-24	FABvM		optional
my_own	19235	GO:0036200		GO:0016491	my_own	unknown	optional	unknown	optional	optional	protein	taxon:unknown	2023-11-24	FABvM		optional
my_own	19236	GO:0036201		GO:0016491	my_own	unknown	optional	unknown	optional	optional	protein	taxon:unknown	2023-11-24	FABvM		optional
my_own	19237	GO:0036202		GO:0016491	my_own	unknown	optional	unknown	optional	optional	protein	taxon:unknown	2023-11-24	FABvM		optional
my_own	19238	GO:0036203		GO:0016491	my_own	unknown	optional	unknown	optional	optional	protein	taxon:unknown	2023-11-24	FABvM		optional
my_own	19239	GO:0036204		GO:0016491	my_own	unknown	optional	unknown	optional	optional	protein	taxon:unknown	2023-11-24	FABvM		optional
my_own	19240	GO:0036205		GO:0006807	my_own	unknown	optional	unknown	optional	optional	protein	taxon:unknown	2023-11-24	FABvM		optional
my_own	19244	GO:0036209		GO:0016491	my_own	unknown	optional	unknown	optional	optional	protein	taxon:unknown	2023-11-24	FABvM		optional
my_own	19245	GO:0036210		GO:0008150	my_own	unknown	optional	unknown	optional	optional	protein	taxon:unknown	2023-11-24	FABvM		optional
my_own	19246	GO:0036211		GO:0006807	my_own	unknown	optional	unknown	optional	optional	protein	taxon:unknown	2023-11-24	FABvM		optional
my_own	19248	GO:0036213		GO:0008150	my_own	unknown	optional	unknown	optional	optional	protein	taxon:unknown	2023-11-24	FABvM		optional
my_own	19250	GO:0036215		GO:0042221	my_own	unknown	optional	unknown	optional	optional	protein	taxon:unknown	2023-11-24	FABvM		optional
my_own	19251	GO:0036216		GO:0042221	my_own	unknown	optional	unknown	optional	optional	protein	taxon:unknown	2023-11-24	FABvM		optional
my_own	19252	GO:0036217		GO:0016787	my_own	unknown	optional	unknown	optional	optional	protein	taxon:unknown	2023-11-24	FABvM		optional
my_own	19253	GO:0036218		GO:0016787	my_own	unknown	optional	unknown	optional	optional	protein	taxon:unknown	2023-11-24	FABvM		optional
my_own	19254	GO:0036219		GO:0016787	my_own	unknown	optional	unknown	optional	optional	protein	taxon:unknown	2023-11-24	FABvM		optional
my_own	19255	GO:0036220		GO:0016787	my_own	unknown	optional	unknown	optional	optional	protein	taxon:unknown	2023-11-24	FABvM		optional
my_own	19256	GO:0036221		GO:0016787	my_own	unknown	optional	unknown	optional	optional	protein	taxon:unknown	2023-11-24	FABvM		optional
my_own	19257	GO:0036222		GO:0016787	my_own	unknown	optional	unknown	optional	optional	protein	taxon:unknown	2023-11-24	FABvM		optional
my_own	19258	GO:0036223		GO:0006950	my_own	unknown	optional	unknown	optional	optional	protein	taxon:unknown	2023-11-24	FABvM		optional
my_own	19259	GO:0036224		GO:0005694	my_own	unknown	optional	unknown	optional	optional	protein	taxon:unknown	2023-11-24	FABvM		optional
my_own	19259	GO:0036224		GO:0005634	my_own	unknown	optional	unknown	optional	optional	protein	taxon:unknown	2023-11-24	FABvM		optional
my_own	19260	GO:0036225		GO:0006950	my_own	unknown	optional	unknown	optional	optional	protein	taxon:unknown	2023-11-24	FABvM		optional
my_own	19262	GO:0036227		GO:0008150	my_own	unknown	optional	unknown	optional	optional	protein	taxon:unknown	2023-11-24	FABvM		optional
my_own	19263	GO:0036228		GO:0008150	my_own	unknown	optional	unknown	optional	optional	protein	taxon:unknown	2023-11-24	FABvM		optional
my_own	19264	GO:0036230		GO:0008150	my_own	unknown	optional	unknown	optional	optional	protein	taxon:unknown	2023-11-24	FABvM		optional
my_own	19265	GO:0036234		GO:0044281	my_own	unknown	optional	unknown	optional	optional	protein	taxon:unknown	2023-11-24	FABvM		optional
my_own	19266	GO:0036235		GO:0044281	my_own	unknown	optional	unknown	optional	optional	protein	taxon:unknown	2023-11-24	FABvM		optional
my_own	19267	GO:0036236		GO:0044281	my_own	unknown	optional	unknown	optional	optional	protein	taxon:unknown	2023-11-24	FABvM		optional
my_own	19268	GO:0036237		GO:0016787	my_own	unknown	optional	unknown	optional	optional	protein	taxon:unknown	2023-11-24	FABvM		optional
my_own	19269	GO:0036238		GO:0016491	my_own	unknown	optional	unknown	optional	optional	protein	taxon:unknown	2023-11-24	FABvM		optional
my_own	19270	GO:0036239		GO:0016491	my_own	unknown	optional	unknown	optional	optional	protein	taxon:unknown	2023-11-24	FABvM		optional
my_own	19271	GO:0036240		GO:0042597	my_own	unknown	optional	unknown	optional	optional	protein	taxon:unknown	2023-11-24	FABvM		optional
my_own	19272	GO:0036241		GO:0044281	my_own	unknown	optional	unknown	optional	optional	protein	taxon:unknown	2023-11-24	FABvM		optional
my_own	19272	GO:0036241		GO:0006629	my_own	unknown	optional	unknown	optional	optional	protein	taxon:unknown	2023-11-24	FABvM		optional
my_own	19272	GO:0036241		GO:0006807	my_own	unknown	optional	unknown	optional	optional	protein	taxon:unknown	2023-11-24	FABvM		optional
my_own	19273	GO:0036242		GO:0044281	my_own	unknown	optional	unknown	optional	optional	protein	taxon:unknown	2023-11-24	FABvM		optional
my_own	19273	GO:0036242		GO:0006807	my_own	unknown	optional	unknown	optional	optional	protein	taxon:unknown	2023-11-24	FABvM		optional
my_own	19274	GO:0036243		GO:0016491	my_own	unknown	optional	unknown	optional	optional	protein	taxon:unknown	2023-11-24	FABvM		optional
my_own	19275	GO:0036244		GO:0009628	my_own	unknown	optional	unknown	optional	optional	protein	taxon:unknown	2023-11-24	FABvM		optional
my_own	19276	GO:0036245		GO:0042221	my_own	unknown	optional	unknown	optional	optional	protein	taxon:unknown	2023-11-24	FABvM		optional
my_own	19277	GO:0036246		GO:0006810	my_own	unknown	optional	unknown	optional	optional	protein	taxon:unknown	2023-11-24	FABvM		optional
my_own	19278	GO:0036247		GO:0006810	my_own	unknown	optional	unknown	optional	optional	protein	taxon:unknown	2023-11-24	FABvM		optional
my_own	19279	GO:0036248		GO:0006810	my_own	unknown	optional	unknown	optional	optional	protein	taxon:unknown	2023-11-24	FABvM		optional
my_own	19280	GO:0036249		GO:0006810	my_own	unknown	optional	unknown	optional	optional	protein	taxon:unknown	2023-11-24	FABvM		optional
my_own	19281	GO:0036250		GO:0006810	my_own	unknown	optional	unknown	optional	optional	protein	taxon:unknown	2023-11-24	FABvM		optional
my_own	19286	GO:0036255		GO:0042221	my_own	unknown	optional	unknown	optional	optional	protein	taxon:unknown	2023-11-24	FABvM		optional
my_own	19287	GO:0036256		GO:0042221	my_own	unknown	optional	unknown	optional	optional	protein	taxon:unknown	2023-11-24	FABvM		optional
my_own	19288	GO:0036257		GO:0071840	my_own	unknown	optional	unknown	optional	optional	protein	taxon:unknown	2023-11-24	FABvM		optional
my_own	19289	GO:0036258		GO:0071840	my_own	unknown	optional	unknown	optional	optional	protein	taxon:unknown	2023-11-24	FABvM		optional
my_own	19290	GO:0036259		GO:0005975	my_own	unknown	optional	unknown	optional	optional	protein	taxon:unknown	2023-11-24	FABvM		optional
my_own	19291	GO:0036260		GO:0009058	my_own	unknown	optional	unknown	optional	optional	protein	taxon:unknown	2023-11-24	FABvM		optional
my_own	19291	GO:0036260		GO:0016070	my_own	unknown	optional	unknown	optional	optional	protein	taxon:unknown	2023-11-24	FABvM		optional
my_own	19292	GO:0036261		GO:0016070	my_own	unknown	optional	unknown	optional	optional	protein	taxon:unknown	2023-11-24	FABvM		optional
my_own	19292	GO:0036261		GO:0009058	my_own	unknown	optional	unknown	optional	optional	protein	taxon:unknown	2023-11-24	FABvM		optional
my_own	19293	GO:0036262		GO:0009058	my_own	unknown	optional	unknown	optional	optional	protein	taxon:unknown	2023-11-24	FABvM		optional
my_own	19294	GO:0036265		GO:0016070	my_own	unknown	optional	unknown	optional	optional	protein	taxon:unknown	2023-11-24	FABvM		optional
my_own	19295	GO:0036266		GO:0019867	my_own	unknown	optional	unknown	optional	optional	protein	taxon:unknown	2023-11-24	FABvM		optional
my_own	19295	GO:0036266		GO:0098796	my_own	unknown	optional	unknown	optional	optional	protein	taxon:unknown	2023-11-24	FABvM		optional
my_own	19295	GO:0036266		GO:0005737	my_own	unknown	optional	unknown	optional	optional	protein	taxon:unknown	2023-11-24	FABvM		optional
my_own	19296	GO:0036267		GO:0008150	my_own	unknown	optional	unknown	optional	optional	protein	taxon:unknown	2023-11-24	FABvM		optional
my_own	19297	GO:0036268		GO:0008150	my_own	unknown	optional	unknown	optional	optional	protein	taxon:unknown	2023-11-24	FABvM		optional
my_own	19298	GO:0036269		GO:0008150	my_own	unknown	optional	unknown	optional	optional	protein	taxon:unknown	2023-11-24	FABvM		optional
my_own	19299	GO:0036270		GO:0042221	my_own	unknown	optional	unknown	optional	optional	protein	taxon:unknown	2023-11-24	FABvM		optional
my_own	19300	GO:0036271		GO:0042221	my_own	unknown	optional	unknown	optional	optional	protein	taxon:unknown	2023-11-24	FABvM		optional
my_own	19301	GO:0036272		GO:0042221	my_own	unknown	optional	unknown	optional	optional	protein	taxon:unknown	2023-11-24	FABvM		optional
my_own	19302	GO:0036273		GO:0042221	my_own	unknown	optional	unknown	optional	optional	protein	taxon:unknown	2023-11-24	FABvM		optional
my_own	19303	GO:0036274		GO:0042221	my_own	unknown	optional	unknown	optional	optional	protein	taxon:unknown	2023-11-24	FABvM		optional
my_own	19304	GO:0036275		GO:0042221	my_own	unknown	optional	unknown	optional	optional	protein	taxon:unknown	2023-11-24	FABvM		optional
my_own	19305	GO:0036276		GO:0042221	my_own	unknown	optional	unknown	optional	optional	protein	taxon:unknown	2023-11-24	FABvM		optional
my_own	19306	GO:0036277		GO:0042221	my_own	unknown	optional	unknown	optional	optional	protein	taxon:unknown	2023-11-24	FABvM		optional
my_own	19308	GO:0036279		GO:0006950	my_own	unknown	optional	unknown	optional	optional	protein	taxon:unknown	2023-11-24	FABvM		optional
my_own	19308	GO:0036279		GO:0006810	my_own	unknown	optional	unknown	optional	optional	protein	taxon:unknown	2023-11-24	FABvM		optional
my_own	19309	GO:0036280		GO:0042221	my_own	unknown	optional	unknown	optional	optional	protein	taxon:unknown	2023-11-24	FABvM		optional
my_own	19311	GO:0036284		GO:0005575	my_own	unknown	optional	unknown	optional	optional	protein	taxon:unknown	2023-11-24	FABvM		optional
my_own	19312	GO:0036285		GO:0065003	my_own	unknown	optional	unknown	optional	optional	protein	taxon:unknown	2023-11-24	FABvM		optional
my_own	19313	GO:0036286		GO:0005737	my_own	unknown	optional	unknown	optional	optional	protein	taxon:unknown	2023-11-24	FABvM		optional
my_own	19314	GO:0036287		GO:0042221	my_own	unknown	optional	unknown	optional	optional	protein	taxon:unknown	2023-11-24	FABvM		optional
my_own	19315	GO:0036288		GO:0042221	my_own	unknown	optional	unknown	optional	optional	protein	taxon:unknown	2023-11-24	FABvM		optional
my_own	19316	GO:0036289		GO:0016310	my_own	unknown	optional	unknown	optional	optional	protein	taxon:unknown	2023-11-24	FABvM		optional
my_own	19316	GO:0036289		GO:0006807	my_own	unknown	optional	unknown	optional	optional	protein	taxon:unknown	2023-11-24	FABvM		optional
my_own	19317	GO:0036290		GO:0016310	my_own	unknown	optional	unknown	optional	optional	protein	taxon:unknown	2023-11-24	FABvM		optional
my_own	19317	GO:0036290		GO:0006807	my_own	unknown	optional	unknown	optional	optional	protein	taxon:unknown	2023-11-24	FABvM		optional
my_own	19318	GO:0036291		GO:0016310	my_own	unknown	optional	unknown	optional	optional	protein	taxon:unknown	2023-11-24	FABvM		optional
my_own	19318	GO:0036291		GO:0006807	my_own	unknown	optional	unknown	optional	optional	protein	taxon:unknown	2023-11-24	FABvM		optional
my_own	19319	GO:0036292		GO:0071103	my_own	unknown	optional	unknown	optional	optional	protein	taxon:unknown	2023-11-24	FABvM		optional
my_own	19320	GO:0036293		GO:0009628	my_own	unknown	optional	unknown	optional	optional	protein	taxon:unknown	2023-11-24	FABvM		optional
my_own	19321	GO:0036294		GO:0009628	my_own	unknown	optional	unknown	optional	optional	protein	taxon:unknown	2023-11-24	FABvM		optional
my_own	19321	GO:0036294		GO:0042221	my_own	unknown	optional	unknown	optional	optional	protein	taxon:unknown	2023-11-24	FABvM		optional
my_own	19322	GO:0036295		GO:0009628	my_own	unknown	optional	unknown	optional	optional	protein	taxon:unknown	2023-11-24	FABvM		optional
my_own	19322	GO:0036295		GO:0042221	my_own	unknown	optional	unknown	optional	optional	protein	taxon:unknown	2023-11-24	FABvM		optional
my_own	19323	GO:0036296		GO:0009628	my_own	unknown	optional	unknown	optional	optional	protein	taxon:unknown	2023-11-24	FABvM		optional
my_own	19324	GO:0036297		GO:0006950	my_own	unknown	optional	unknown	optional	optional	protein	taxon:unknown	2023-11-24	FABvM		optional
my_own	19324	GO:0036297		GO:0006259	my_own	unknown	optional	unknown	optional	optional	protein	taxon:unknown	2023-11-24	FABvM		optional
my_own	19325	GO:0036298		GO:0006950	my_own	unknown	optional	unknown	optional	optional	protein	taxon:unknown	2023-11-24	FABvM		optional
my_own	19325	GO:0036298		GO:0006259	my_own	unknown	optional	unknown	optional	optional	protein	taxon:unknown	2023-11-24	FABvM		optional
my_own	19326	GO:0036299		GO:0006950	my_own	unknown	optional	unknown	optional	optional	protein	taxon:unknown	2023-11-24	FABvM		optional
my_own	19326	GO:0036299		GO:0006259	my_own	unknown	optional	unknown	optional	optional	protein	taxon:unknown	2023-11-24	FABvM		optional
my_own	19327	GO:0036300		GO:0006810	my_own	unknown	optional	unknown	optional	optional	protein	taxon:unknown	2023-11-24	FABvM		optional
my_own	19328	GO:0036301		GO:0009058	my_own	unknown	optional	unknown	optional	optional	protein	taxon:unknown	2023-11-24	FABvM		optional
my_own	19329	GO:0036302		GO:0008150	my_own	unknown	optional	unknown	optional	optional	protein	taxon:unknown	2023-11-24	FABvM		optional
my_own	19330	GO:0036303		GO:0008150	my_own	unknown	optional	unknown	optional	optional	protein	taxon:unknown	2023-11-24	FABvM		optional
my_own	19331	GO:0036304		GO:0008150	my_own	unknown	optional	unknown	optional	optional	protein	taxon:unknown	2023-11-24	FABvM		optional
my_own	19332	GO:0036305		GO:0008150	my_own	unknown	optional	unknown	optional	optional	protein	taxon:unknown	2023-11-24	FABvM		optional
my_own	19333	GO:0036306		GO:0008150	my_own	unknown	optional	unknown	optional	optional	protein	taxon:unknown	2023-11-24	FABvM		optional
my_own	19334	GO:0036307		GO:0016740	my_own	unknown	optional	unknown	optional	optional	protein	taxon:unknown	2023-11-24	FABvM		optional
my_own	19335	GO:0036308		GO:0016740	my_own	unknown	optional	unknown	optional	optional	protein	taxon:unknown	2023-11-24	FABvM		optional
my_own	19336	GO:0036309		GO:0008150	my_own	unknown	optional	unknown	optional	optional	protein	taxon:unknown	2023-11-24	FABvM		optional
my_own	19337	GO:0036310		GO:0003676	my_own	unknown	optional	unknown	optional	optional	protein	taxon:unknown	2023-11-24	FABvM		optional
my_own	19338	GO:0036311		GO:0016787	my_own	unknown	optional	unknown	optional	optional	protein	taxon:unknown	2023-11-24	FABvM		optional
my_own	19339	GO:0036312		GO:0005515	my_own	unknown	optional	unknown	optional	optional	protein	taxon:unknown	2023-11-24	FABvM		optional
my_own	19340	GO:0036313		GO:0005515	my_own	unknown	optional	unknown	optional	optional	protein	taxon:unknown	2023-11-24	FABvM		optional
my_own	19341	GO:0036314		GO:0042221	my_own	unknown	optional	unknown	optional	optional	protein	taxon:unknown	2023-11-24	FABvM		optional
my_own	19342	GO:0036315		GO:0042221	my_own	unknown	optional	unknown	optional	optional	protein	taxon:unknown	2023-11-24	FABvM		optional
my_own	19343	GO:0036316		GO:0007165	my_own	unknown	optional	unknown	optional	optional	protein	taxon:unknown	2023-11-24	FABvM		optional
my_own	19343	GO:0036316		GO:0006950	my_own	unknown	optional	unknown	optional	optional	protein	taxon:unknown	2023-11-24	FABvM		optional
my_own	19343	GO:0036316		GO:0042221	my_own	unknown	optional	unknown	optional	optional	protein	taxon:unknown	2023-11-24	FABvM		optional
my_own	19344	GO:0036317		GO:0016787	my_own	unknown	optional	unknown	optional	optional	protein	taxon:unknown	2023-11-24	FABvM		optional
my_own	19345	GO:0036318		GO:0038023	my_own	unknown	optional	unknown	optional	optional	protein	taxon:unknown	2023-11-24	FABvM		optional
my_own	19346	GO:0036319		GO:0038023	my_own	unknown	optional	unknown	optional	optional	protein	taxon:unknown	2023-11-24	FABvM		optional
my_own	19347	GO:0036320		GO:0038023	my_own	unknown	optional	unknown	optional	optional	protein	taxon:unknown	2023-11-24	FABvM		optional
my_own	19348	GO:0036321		GO:0006810	my_own	unknown	optional	unknown	optional	optional	protein	taxon:unknown	2023-11-24	FABvM		optional
my_own	19349	GO:0036322		GO:0006810	my_own	unknown	optional	unknown	optional	optional	protein	taxon:unknown	2023-11-24	FABvM		optional
my_own	19350	GO:0036323		GO:0007165	my_own	unknown	optional	unknown	optional	optional	protein	taxon:unknown	2023-11-24	FABvM		optional
my_own	19351	GO:0036324		GO:0007165	my_own	unknown	optional	unknown	optional	optional	protein	taxon:unknown	2023-11-24	FABvM		optional
my_own	19352	GO:0036325		GO:0007165	my_own	unknown	optional	unknown	optional	optional	protein	taxon:unknown	2023-11-24	FABvM		optional
my_own	19353	GO:0036331		GO:0008150	my_own	unknown	optional	unknown	optional	optional	protein	taxon:unknown	2023-11-24	FABvM		optional
my_own	19354	GO:0036332		GO:0016301	my_own	unknown	optional	unknown	optional	optional	protein	taxon:unknown	2023-11-24	FABvM		optional
my_own	19354	GO:0036332		GO:0038023	my_own	unknown	optional	unknown	optional	optional	protein	taxon:unknown	2023-11-24	FABvM		optional
my_own	19355	GO:0036333		GO:0008150	my_own	unknown	optional	unknown	optional	optional	protein	taxon:unknown	2023-11-24	FABvM		optional
my_own	19356	GO:0036334		GO:0008150	my_own	unknown	optional	unknown	optional	optional	protein	taxon:unknown	2023-11-24	FABvM		optional
my_own	19357	GO:0036335		GO:0008150	my_own	unknown	optional	unknown	optional	optional	protein	taxon:unknown	2023-11-24	FABvM		optional
my_own	19358	GO:0036336		GO:0008150	my_own	unknown	optional	unknown	optional	optional	protein	taxon:unknown	2023-11-24	FABvM		optional
my_own	19359	GO:0036337		GO:0007165	my_own	unknown	optional	unknown	optional	optional	protein	taxon:unknown	2023-11-24	FABvM		optional
my_own	19360	GO:0036338		GO:0044423	my_own	unknown	optional	unknown	optional	optional	protein	taxon:unknown	2023-11-24	FABvM		optional
my_own	19361	GO:0036339		GO:0007155	my_own	unknown	optional	unknown	optional	optional	protein	taxon:unknown	2023-11-24	FABvM		optional
my_own	19362	GO:0036340		GO:0008150	my_own	unknown	optional	unknown	optional	optional	protein	taxon:unknown	2023-11-24	FABvM		optional
my_own	19363	GO:0036341		GO:0008150	my_own	unknown	optional	unknown	optional	optional	protein	taxon:unknown	2023-11-24	FABvM		optional
my_own	19364	GO:0036342		GO:0008150	my_own	unknown	optional	unknown	optional	optional	protein	taxon:unknown	2023-11-24	FABvM		optional
my_own	19365	GO:0036343		GO:0008150	my_own	unknown	optional	unknown	optional	optional	protein	taxon:unknown	2023-11-24	FABvM		optional
my_own	19366	GO:0036344		GO:0008150	my_own	unknown	optional	unknown	optional	optional	protein	taxon:unknown	2023-11-24	FABvM		optional
my_own	19367	GO:0036345		GO:0008150	my_own	unknown	optional	unknown	optional	optional	protein	taxon:unknown	2023-11-24	FABvM		optional
my_own	19368	GO:0036346		GO:0042221	my_own	unknown	optional	unknown	optional	optional	protein	taxon:unknown	2023-11-24	FABvM		optional
my_own	19369	GO:0036348		GO:0016853	my_own	unknown	optional	unknown	optional	optional	protein	taxon:unknown	2023-11-24	FABvM		optional
my_own	19370	GO:0036349		GO:0007155	my_own	unknown	optional	unknown	optional	optional	protein	taxon:unknown	2023-11-24	FABvM		optional
my_own	19371	GO:0036350		GO:0007155	my_own	unknown	optional	unknown	optional	optional	protein	taxon:unknown	2023-11-24	FABvM		optional
my_own	19372	GO:0036351		GO:0006807	my_own	unknown	optional	unknown	optional	optional	protein	taxon:unknown	2023-11-24	FABvM		optional
my_own	19373	GO:0036352		GO:0006807	my_own	unknown	optional	unknown	optional	optional	protein	taxon:unknown	2023-11-24	FABvM		optional
my_own	19374	GO:0036353		GO:0006807	my_own	unknown	optional	unknown	optional	optional	protein	taxon:unknown	2023-11-24	FABvM		optional
my_own	19375	GO:0036354		GO:0016491	my_own	unknown	optional	unknown	optional	optional	protein	taxon:unknown	2023-11-24	FABvM		optional
my_own	19376	GO:0036355		GO:0016829	my_own	unknown	optional	unknown	optional	optional	protein	taxon:unknown	2023-11-24	FABvM		optional
my_own	19377	GO:0036356		GO:0003824	my_own	unknown	optional	unknown	optional	optional	protein	taxon:unknown	2023-11-24	FABvM		optional
```
