## Supplementary Data 4 for "Coupled metalipidomics-metagenomics reveal structurally diverse sphingolipids produced by a wide variety of marine bacteria": GOs.mapped.gaf.stdout

```
UNMAPPED: my_own	3	GO:0000005		GO:0000005	my_own	unknown	optional	unknown	optional	optional	protein	taxon:unknown	2023-11-24	FABvM		optional
UNMAPPED: my_own	6	GO:0000008		GO:0000008	my_own	unknown	optional	unknown	optional	optional	protein	taxon:unknown	2023-11-24	FABvM		optional
UNMAPPED: my_own	17	GO:0000020		GO:0000020	my_own	unknown	optional	unknown	optional	optional	protein	taxon:unknown	2023-11-24	FABvM		optional
UNMAPPED: my_own	33	GO:0000039		GO:0000039	my_own	unknown	optional	unknown	optional	optional	protein	taxon:unknown	2023-11-24	FABvM		optional
UNMAPPED: my_own	35	GO:0000044		GO:0000044	my_own	unknown	optional	unknown	optional	optional	protein	taxon:unknown	2023-11-24	FABvM		optional
UNMAPPED: my_own	37	GO:0000047		GO:0000047	my_own	unknown	optional	unknown	optional	optional	protein	taxon:unknown	2023-11-24	FABvM		optional
UNMAPPED: my_own	41	GO:0000051		GO:0000051	my_own	unknown	optional	unknown	optional	optional	protein	taxon:unknown	2023-11-24	FABvM		optional
UNMAPPED: my_own	47	GO:0000059		GO:0000059	my_own	unknown	optional	unknown	optional	optional	protein	taxon:unknown	2023-11-24	FABvM		optional
UNMAPPED: my_own	48	GO:0000060		GO:0000060	my_own	unknown	optional	unknown	optional	optional	protein	taxon:unknown	2023-11-24	FABvM		optional
UNMAPPED: my_own	49	GO:0000061		GO:0000061	my_own	unknown	optional	unknown	optional	optional	protein	taxon:unknown	2023-11-24	FABvM		optional
UNMAPPED: my_own	52	GO:0000067		GO:0000067	my_own	unknown	optional	unknown	optional	optional	protein	taxon:unknown	2023-11-24	FABvM		optional
UNMAPPED: my_own	54	GO:0000072		GO:0000072	my_own	unknown	optional	unknown	optional	optional	protein	taxon:unknown	2023-11-24	FABvM		optional
UNMAPPED: my_own	59	GO:0000078		GO:0000078	my_own	unknown	optional	unknown	optional	optional	protein	taxon:unknown	2023-11-24	FABvM		optional
UNMAPPED: my_own	63	GO:0000083		GO:0000083	my_own	unknown	optional	unknown	optional	optional	protein	taxon:unknown	2023-11-24	FABvM		optional
UNMAPPED: my_own	74	GO:0000094		GO:0000094	my_own	unknown	optional	unknown	optional	optional	protein	taxon:unknown	2023-11-24	FABvM		optional
UNMAPPED: my_own	87	GO:0000108		GO:0000108	my_own	unknown	optional	unknown	optional	optional	protein	taxon:unknown	2023-11-24	FABvM		optional
UNMAPPED: my_own	93	GO:0000114		GO:0000114	my_own	unknown	optional	unknown	optional	optional	protein	taxon:unknown	2023-11-24	FABvM		optional
UNMAPPED: my_own	94	GO:0000115		GO:0000115	my_own	unknown	optional	unknown	optional	optional	protein	taxon:unknown	2023-11-24	FABvM		optional
UNMAPPED: my_own	95	GO:0000116		GO:0000116	my_own	unknown	optional	unknown	optional	optional	protein	taxon:unknown	2023-11-24	FABvM		optional
UNMAPPED: my_own	96	GO:0000117		GO:0000117	my_own	unknown	optional	unknown	optional	optional	protein	taxon:unknown	2023-11-24	FABvM		optional
UNMAPPED: my_own	138	GO:0000174		GO:0000174	my_own	unknown	optional	unknown	optional	optional	protein	taxon:unknown	2023-11-24	FABvM		optional
UNMAPPED: my_own	144	GO:0000180		GO:0000180	my_own	unknown	optional	unknown	optional	optional	protein	taxon:unknown	2023-11-24	FABvM		optional
UNMAPPED: my_own	145	GO:0000181		GO:0000181	my_own	unknown	optional	unknown	optional	optional	protein	taxon:unknown	2023-11-24	FABvM		optional
UNMAPPED: my_own	149	GO:0000185		GO:0000185	my_own	unknown	optional	unknown	optional	optional	protein	taxon:unknown	2023-11-24	FABvM		optional
UNMAPPED: my_own	150	GO:0000186		GO:0000186	my_own	unknown	optional	unknown	optional	optional	protein	taxon:unknown	2023-11-24	FABvM		optional
UNMAPPED: my_own	151	GO:0000187		GO:0000187	my_own	unknown	optional	unknown	optional	optional	protein	taxon:unknown	2023-11-24	FABvM		optional
UNMAPPED: my_own	152	GO:0000188		GO:0000188	my_own	unknown	optional	unknown	optional	optional	protein	taxon:unknown	2023-11-24	FABvM		optional
UNMAPPED: my_own	153	GO:0000189		GO:0000189	my_own	unknown	optional	unknown	optional	optional	protein	taxon:unknown	2023-11-24	FABvM		optional
UNMAPPED: my_own	154	GO:0000190		GO:0000190	my_own	unknown	optional	unknown	optional	optional	protein	taxon:unknown	2023-11-24	FABvM		optional
UNMAPPED: my_own	155	GO:0000191		GO:0000191	my_own	unknown	optional	unknown	optional	optional	protein	taxon:unknown	2023-11-24	FABvM		optional
UNMAPPED: my_own	156	GO:0000192		GO:0000192	my_own	unknown	optional	unknown	optional	optional	protein	taxon:unknown	2023-11-24	FABvM		optional
UNMAPPED: my_own	157	GO:0000193		GO:0000193	my_own	unknown	optional	unknown	optional	optional	protein	taxon:unknown	2023-11-24	FABvM		optional
UNMAPPED: my_own	158	GO:0000194		GO:0000194	my_own	unknown	optional	unknown	optional	optional	protein	taxon:unknown	2023-11-24	FABvM		optional
UNMAPPED: my_own	159	GO:0000195		GO:0000195	my_own	unknown	optional	unknown	optional	optional	protein	taxon:unknown	2023-11-24	FABvM		optional
UNMAPPED: my_own	161	GO:0000197		GO:0000197	my_own	unknown	optional	unknown	optional	optional	protein	taxon:unknown	2023-11-24	FABvM		optional
UNMAPPED: my_own	162	GO:0000198		GO:0000198	my_own	unknown	optional	unknown	optional	optional	protein	taxon:unknown	2023-11-24	FABvM		optional
UNMAPPED: my_own	163	GO:0000199		GO:0000199	my_own	unknown	optional	unknown	optional	optional	protein	taxon:unknown	2023-11-24	FABvM		optional
UNMAPPED: my_own	164	GO:0000200		GO:0000200	my_own	unknown	optional	unknown	optional	optional	protein	taxon:unknown	2023-11-24	FABvM		optional
UNMAPPED: my_own	165	GO:0000201		GO:0000201	my_own	unknown	optional	unknown	optional	optional	protein	taxon:unknown	2023-11-24	FABvM		optional
UNMAPPED: my_own	166	GO:0000202		GO:0000202	my_own	unknown	optional	unknown	optional	optional	protein	taxon:unknown	2023-11-24	FABvM		optional
UNMAPPED: my_own	167	GO:0000203		GO:0000203	my_own	unknown	optional	unknown	optional	optional	protein	taxon:unknown	2023-11-24	FABvM		optional
UNMAPPED: my_own	168	GO:0000204		GO:0000204	my_own	unknown	optional	unknown	optional	optional	protein	taxon:unknown	2023-11-24	FABvM		optional
UNMAPPED: my_own	169	GO:0000205		GO:0000205	my_own	unknown	optional	unknown	optional	optional	protein	taxon:unknown	2023-11-24	FABvM		optional
UNMAPPED: my_own	170	GO:0000206		GO:0000206	my_own	unknown	optional	unknown	optional	optional	protein	taxon:unknown	2023-11-24	FABvM		optional
UNMAPPED: my_own	171	GO:0000207		GO:0000207	my_own	unknown	optional	unknown	optional	optional	protein	taxon:unknown	2023-11-24	FABvM		optional
UNMAPPED: my_own	172	GO:0000208		GO:0000208	my_own	unknown	optional	unknown	optional	optional	protein	taxon:unknown	2023-11-24	FABvM		optional
UNMAPPED: my_own	175	GO:0000211		GO:0000211	my_own	unknown	optional	unknown	optional	optional	protein	taxon:unknown	2023-11-24	FABvM		optional
UNMAPPED: my_own	180	GO:0000216		GO:0000216	my_own	unknown	optional	unknown	optional	optional	protein	taxon:unknown	2023-11-24	FABvM		optional
UNMAPPED: my_own	182	GO:0000219		GO:0000219	my_own	unknown	optional	unknown	optional	optional	protein	taxon:unknown	2023-11-24	FABvM		optional
UNMAPPED: my_own	192	GO:0000229		GO:0000229	my_own	unknown	optional	unknown	optional	optional	protein	taxon:unknown	2023-11-24	FABvM		optional
UNMAPPED: my_own	193	GO:0000230		GO:0000230	my_own	unknown	optional	unknown	optional	optional	protein	taxon:unknown	2023-11-24	FABvM		optional
UNMAPPED: my_own	194	GO:0000231		GO:0000231	my_own	unknown	optional	unknown	optional	optional	protein	taxon:unknown	2023-11-24	FABvM		optional
UNMAPPED: my_own	195	GO:0000232		GO:0000232	my_own	unknown	optional	unknown	optional	optional	protein	taxon:unknown	2023-11-24	FABvM		optional
UNMAPPED: my_own	196	GO:0000233		GO:0000233	my_own	unknown	optional	unknown	optional	optional	protein	taxon:unknown	2023-11-24	FABvM		optional
UNMAPPED: my_own	220	GO:0000258		GO:0000258	my_own	unknown	optional	unknown	optional	optional	protein	taxon:unknown	2023-11-24	FABvM		optional
UNMAPPED: my_own	221	GO:0000259		GO:0000259	my_own	unknown	optional	unknown	optional	optional	protein	taxon:unknown	2023-11-24	FABvM		optional
UNMAPPED: my_own	222	GO:0000260		GO:0000260	my_own	unknown	optional	unknown	optional	optional	protein	taxon:unknown	2023-11-24	FABvM		optional
UNMAPPED: my_own	223	GO:0000261		GO:0000261	my_own	unknown	optional	unknown	optional	optional	protein	taxon:unknown	2023-11-24	FABvM		optional
UNMAPPED: my_own	225	GO:0000263		GO:0000263	my_own	unknown	optional	unknown	optional	optional	protein	taxon:unknown	2023-11-24	FABvM		optional
UNMAPPED: my_own	226	GO:0000264		GO:0000264	my_own	unknown	optional	unknown	optional	optional	protein	taxon:unknown	2023-11-24	FABvM		optional
UNMAPPED: my_own	227	GO:0000265		GO:0000265	my_own	unknown	optional	unknown	optional	optional	protein	taxon:unknown	2023-11-24	FABvM		optional
UNMAPPED: my_own	229	GO:0000267		GO:0000267	my_own	unknown	optional	unknown	optional	optional	protein	taxon:unknown	2023-11-24	FABvM		optional
UNMAPPED: my_own	244	GO:0000284		GO:0000284	my_own	unknown	optional	unknown	optional	optional	protein	taxon:unknown	2023-11-24	FABvM		optional
UNMAPPED: my_own	259	GO:0000299		GO:0000299	my_own	unknown	optional	unknown	optional	optional	protein	taxon:unknown	2023-11-24	FABvM		optional
UNMAPPED: my_own	260	GO:0000300		GO:0000300	my_own	unknown	optional	unknown	optional	optional	protein	taxon:unknown	2023-11-24	FABvM		optional
UNMAPPED: my_own	266	GO:0000306		GO:0000306	my_own	unknown	optional	unknown	optional	optional	protein	taxon:unknown	2023-11-24	FABvM		optional
UNMAPPED: my_own	293	GO:0000335		GO:0000335	my_own	unknown	optional	unknown	optional	optional	protein	taxon:unknown	2023-11-24	FABvM		optional
UNMAPPED: my_own	294	GO:0000336		GO:0000336	my_own	unknown	optional	unknown	optional	optional	protein	taxon:unknown	2023-11-24	FABvM		optional
UNMAPPED: my_own	295	GO:0000337		GO:0000337	my_own	unknown	optional	unknown	optional	optional	protein	taxon:unknown	2023-11-24	FABvM		optional
UNMAPPED: my_own	312	GO:0000362		GO:0000362	my_own	unknown	optional	unknown	optional	optional	protein	taxon:unknown	2023-11-24	FABvM		optional
UNMAPPED: my_own	313	GO:0000363		GO:0000363	my_own	unknown	optional	unknown	optional	optional	protein	taxon:unknown	2023-11-24	FABvM		optional
UNMAPPED: my_own	314	GO:0000364		GO:0000364	my_own	unknown	optional	unknown	optional	optional	protein	taxon:unknown	2023-11-24	FABvM		optional
UNMAPPED: my_own	317	GO:0000367		GO:0000367	my_own	unknown	optional	unknown	optional	optional	protein	taxon:unknown	2023-11-24	FABvM		optional
UNMAPPED: my_own	353	GO:0000414		GO:0000414	my_own	unknown	optional	unknown	optional	optional	protein	taxon:unknown	2023-11-24	FABvM		optional
UNMAPPED: my_own	354	GO:0000415		GO:0000415	my_own	unknown	optional	unknown	optional	optional	protein	taxon:unknown	2023-11-24	FABvM		optional
UNMAPPED: my_own	355	GO:0000416		GO:0000416	my_own	unknown	optional	unknown	optional	optional	protein	taxon:unknown	2023-11-24	FABvM		optional
UNMAPPED: my_own	388	GO:0000453		GO:0000453	my_own	unknown	optional	unknown	optional	optional	protein	taxon:unknown	2023-11-24	FABvM		optional
UNMAPPED: my_own	391	GO:0000456		GO:0000456	my_own	unknown	optional	unknown	optional	optional	protein	taxon:unknown	2023-11-24	FABvM		optional
UNMAPPED: my_own	394	GO:0000459		GO:0000459	my_own	unknown	optional	unknown	optional	optional	protein	taxon:unknown	2023-11-24	FABvM		optional
UNMAPPED: my_own	404	GO:0000469		GO:0000469	my_own	unknown	optional	unknown	optional	optional	protein	taxon:unknown	2023-11-24	FABvM		optional
UNMAPPED: my_own	413	GO:0000478		GO:0000478	my_own	unknown	optional	unknown	optional	optional	protein	taxon:unknown	2023-11-24	FABvM		optional
UNMAPPED: my_own	433	GO:0000504		GO:0000504	my_own	unknown	optional	unknown	optional	optional	protein	taxon:unknown	2023-11-24	FABvM		optional
UNMAPPED: my_own	468	GO:0000726		GO:0000726	my_own	unknown	optional	unknown	optional	optional	protein	taxon:unknown	2023-11-24	FABvM		optional
UNMAPPED: my_own	474	GO:0000733		GO:0000733	my_own	unknown	optional	unknown	optional	optional	protein	taxon:unknown	2023-11-24	FABvM		optional
UNMAPPED: my_own	477	GO:0000737		GO:0000737	my_own	unknown	optional	unknown	optional	optional	protein	taxon:unknown	2023-11-24	FABvM		optional
UNMAPPED: my_own	478	GO:0000738		GO:0000738	my_own	unknown	optional	unknown	optional	optional	protein	taxon:unknown	2023-11-24	FABvM		optional
UNMAPPED: my_own	479	GO:0000739		GO:0000739	my_own	unknown	optional	unknown	optional	optional	protein	taxon:unknown	2023-11-24	FABvM		optional
UNMAPPED: my_own	486	GO:0000746		GO:0000746	my_own	unknown	optional	unknown	optional	optional	protein	taxon:unknown	2023-11-24	FABvM		optional
UNMAPPED: my_own	497	GO:0000757		GO:0000757	my_own	unknown	optional	unknown	optional	optional	protein	taxon:unknown	2023-11-24	FABvM		optional
UNMAPPED: my_own	499	GO:0000759		GO:0000759	my_own	unknown	optional	unknown	optional	optional	protein	taxon:unknown	2023-11-24	FABvM		optional
UNMAPPED: my_own	503	GO:0000763		GO:0000763	my_own	unknown	optional	unknown	optional	optional	protein	taxon:unknown	2023-11-24	FABvM		optional
UNMAPPED: my_own	504	GO:0000764		GO:0000764	my_own	unknown	optional	unknown	optional	optional	protein	taxon:unknown	2023-11-24	FABvM		optional
UNMAPPED: my_own	507	GO:0000767		GO:0000767	my_own	unknown	optional	unknown	optional	optional	protein	taxon:unknown	2023-11-24	FABvM		optional
UNMAPPED: my_own	511	GO:0000771		GO:0000771	my_own	unknown	optional	unknown	optional	optional	protein	taxon:unknown	2023-11-24	FABvM		optional
UNMAPPED: my_own	553	GO:0000826		GO:0000826	my_own	unknown	optional	unknown	optional	optional	protein	taxon:unknown	2023-11-24	FABvM		optional
UNMAPPED: my_own	570	GO:0000903		GO:0000903	my_own	unknown	optional	unknown	optional	optional	protein	taxon:unknown	2023-11-24	FABvM		optional
UNMAPPED: my_own	571	GO:0000904		GO:0000904	my_own	unknown	optional	unknown	optional	optional	protein	taxon:unknown	2023-11-24	FABvM		optional
UNMAPPED: my_own	637	GO:0000988		GO:0000988	my_own	unknown	optional	unknown	optional	optional	protein	taxon:unknown	2023-11-24	FABvM		optional
UNMAPPED: my_own	638	GO:0000989		GO:0000989	my_own	unknown	optional	unknown	optional	optional	protein	taxon:unknown	2023-11-24	FABvM		optional
UNMAPPED: my_own	639	GO:0000990		GO:0000990	my_own	unknown	optional	unknown	optional	optional	protein	taxon:unknown	2023-11-24	FABvM		optional
UNMAPPED: my_own	640	GO:0000991		GO:0000991	my_own	unknown	optional	unknown	optional	optional	protein	taxon:unknown	2023-11-24	FABvM		optional
UNMAPPED: my_own	649	GO:0001004		GO:0001004	my_own	unknown	optional	unknown	optional	optional	protein	taxon:unknown	2023-11-24	FABvM		optional
UNMAPPED: my_own	651	GO:0001007		GO:0001007	my_own	unknown	optional	unknown	optional	optional	protein	taxon:unknown	2023-11-24	FABvM		optional
UNMAPPED: my_own	653	GO:0001011		GO:0001011	my_own	unknown	optional	unknown	optional	optional	protein	taxon:unknown	2023-11-24	FABvM		optional
UNMAPPED: my_own	660	GO:0001026		GO:0001026	my_own	unknown	optional	unknown	optional	optional	protein	taxon:unknown	2023-11-24	FABvM		optional
UNMAPPED: my_own	661	GO:0001027		GO:0001027	my_own	unknown	optional	unknown	optional	optional	protein	taxon:unknown	2023-11-24	FABvM		optional
UNMAPPED: my_own	662	GO:0001028		GO:0001028	my_own	unknown	optional	unknown	optional	optional	protein	taxon:unknown	2023-11-24	FABvM		optional
UNMAPPED: my_own	663	GO:0001029		GO:0001029	my_own	unknown	optional	unknown	optional	optional	protein	taxon:unknown	2023-11-24	FABvM		optional
UNMAPPED: my_own	665	GO:0001040		GO:0001040	my_own	unknown	optional	unknown	optional	optional	protein	taxon:unknown	2023-11-24	FABvM		optional
UNMAPPED: my_own	680	GO:0001061		GO:0001061	my_own	unknown	optional	unknown	optional	optional	protein	taxon:unknown	2023-11-24	FABvM		optional
UNMAPPED: my_own	681	GO:0001062		GO:0001062	my_own	unknown	optional	unknown	optional	optional	protein	taxon:unknown	2023-11-24	FABvM		optional
UNMAPPED: my_own	682	GO:0001063		GO:0001063	my_own	unknown	optional	unknown	optional	optional	protein	taxon:unknown	2023-11-24	FABvM		optional
UNMAPPED: my_own	692	GO:0001074		GO:0001074	my_own	unknown	optional	unknown	optional	optional	protein	taxon:unknown	2023-11-24	FABvM		optional
UNMAPPED: my_own	693	GO:0001076		GO:0001076	my_own	unknown	optional	unknown	optional	optional	protein	taxon:unknown	2023-11-24	FABvM		optional
UNMAPPED: my_own	697	GO:0001082		GO:0001082	my_own	unknown	optional	unknown	optional	optional	protein	taxon:unknown	2023-11-24	FABvM		optional
UNMAPPED: my_own	698	GO:0001083		GO:0001083	my_own	unknown	optional	unknown	optional	optional	protein	taxon:unknown	2023-11-24	FABvM		optional
UNMAPPED: my_own	699	GO:0001084		GO:0001084	my_own	unknown	optional	unknown	optional	optional	protein	taxon:unknown	2023-11-24	FABvM		optional
UNMAPPED: my_own	700	GO:0001086		GO:0001086	my_own	unknown	optional	unknown	optional	optional	protein	taxon:unknown	2023-11-24	FABvM		optional
UNMAPPED: my_own	701	GO:0001087		GO:0001087	my_own	unknown	optional	unknown	optional	optional	protein	taxon:unknown	2023-11-24	FABvM		optional
UNMAPPED: my_own	702	GO:0001088		GO:0001088	my_own	unknown	optional	unknown	optional	optional	protein	taxon:unknown	2023-11-24	FABvM		optional
UNMAPPED: my_own	703	GO:0001089		GO:0001089	my_own	unknown	optional	unknown	optional	optional	protein	taxon:unknown	2023-11-24	FABvM		optional
UNMAPPED: my_own	704	GO:0001090		GO:0001090	my_own	unknown	optional	unknown	optional	optional	protein	taxon:unknown	2023-11-24	FABvM		optional
UNMAPPED: my_own	729	GO:0001128		GO:0001128	my_own	unknown	optional	unknown	optional	optional	protein	taxon:unknown	2023-11-24	FABvM		optional
UNMAPPED: my_own	730	GO:0001129		GO:0001129	my_own	unknown	optional	unknown	optional	optional	protein	taxon:unknown	2023-11-24	FABvM		optional
UNMAPPED: my_own	731	GO:0001132		GO:0001132	my_own	unknown	optional	unknown	optional	optional	protein	taxon:unknown	2023-11-24	FABvM		optional
UNMAPPED: my_own	732	GO:0001134		GO:0001134	my_own	unknown	optional	unknown	optional	optional	protein	taxon:unknown	2023-11-24	FABvM		optional
UNMAPPED: my_own	733	GO:0001135		GO:0001135	my_own	unknown	optional	unknown	optional	optional	protein	taxon:unknown	2023-11-24	FABvM		optional
UNMAPPED: my_own	736	GO:0001149		GO:0001149	my_own	unknown	optional	unknown	optional	optional	protein	taxon:unknown	2023-11-24	FABvM		optional
UNMAPPED: my_own	737	GO:0001152		GO:0001152	my_own	unknown	optional	unknown	optional	optional	protein	taxon:unknown	2023-11-24	FABvM		optional
UNMAPPED: my_own	738	GO:0001153		GO:0001153	my_own	unknown	optional	unknown	optional	optional	protein	taxon:unknown	2023-11-24	FABvM		optional
UNMAPPED: my_own	747	GO:0001167		GO:0001167	my_own	unknown	optional	unknown	optional	optional	protein	taxon:unknown	2023-11-24	FABvM		optional
UNMAPPED: my_own	748	GO:0001168		GO:0001168	my_own	unknown	optional	unknown	optional	optional	protein	taxon:unknown	2023-11-24	FABvM		optional
UNMAPPED: my_own	749	GO:0001169		GO:0001169	my_own	unknown	optional	unknown	optional	optional	protein	taxon:unknown	2023-11-24	FABvM		optional
UNMAPPED: my_own	750	GO:0001170		GO:0001170	my_own	unknown	optional	unknown	optional	optional	protein	taxon:unknown	2023-11-24	FABvM		optional
UNMAPPED: my_own	761	GO:0001186		GO:0001186	my_own	unknown	optional	unknown	optional	optional	protein	taxon:unknown	2023-11-24	FABvM		optional
UNMAPPED: my_own	763	GO:0001190		GO:0001190	my_own	unknown	optional	unknown	optional	optional	protein	taxon:unknown	2023-11-24	FABvM		optional
UNMAPPED: my_own	764	GO:0001191		GO:0001191	my_own	unknown	optional	unknown	optional	optional	protein	taxon:unknown	2023-11-24	FABvM		optional
UNMAPPED: my_own	768	GO:0001196		GO:0001196	my_own	unknown	optional	unknown	optional	optional	protein	taxon:unknown	2023-11-24	FABvM		optional
UNMAPPED: my_own	769	GO:0001197		GO:0001197	my_own	unknown	optional	unknown	optional	optional	protein	taxon:unknown	2023-11-24	FABvM		optional
UNMAPPED: my_own	770	GO:0001198		GO:0001198	my_own	unknown	optional	unknown	optional	optional	protein	taxon:unknown	2023-11-24	FABvM		optional
UNMAPPED: my_own	771	GO:0001207		GO:0001207	my_own	unknown	optional	unknown	optional	optional	protein	taxon:unknown	2023-11-24	FABvM		optional
UNMAPPED: my_own	772	GO:0001208		GO:0001208	my_own	unknown	optional	unknown	optional	optional	protein	taxon:unknown	2023-11-24	FABvM		optional
UNMAPPED: my_own	780	GO:0001300		GO:0001300	my_own	unknown	optional	unknown	optional	optional	protein	taxon:unknown	2023-11-24	FABvM		optional
UNMAPPED: my_own	781	GO:0001301		GO:0001301	my_own	unknown	optional	unknown	optional	optional	protein	taxon:unknown	2023-11-24	FABvM		optional
UNMAPPED: my_own	782	GO:0001302		GO:0001302	my_own	unknown	optional	unknown	optional	optional	protein	taxon:unknown	2023-11-24	FABvM		optional
UNMAPPED: my_own	783	GO:0001303		GO:0001303	my_own	unknown	optional	unknown	optional	optional	protein	taxon:unknown	2023-11-24	FABvM		optional
UNMAPPED: my_own	784	GO:0001304		GO:0001304	my_own	unknown	optional	unknown	optional	optional	protein	taxon:unknown	2023-11-24	FABvM		optional
UNMAPPED: my_own	785	GO:0001305		GO:0001305	my_own	unknown	optional	unknown	optional	optional	protein	taxon:unknown	2023-11-24	FABvM		optional
UNMAPPED: my_own	786	GO:0001306		GO:0001306	my_own	unknown	optional	unknown	optional	optional	protein	taxon:unknown	2023-11-24	FABvM		optional
UNMAPPED: my_own	787	GO:0001307		GO:0001307	my_own	unknown	optional	unknown	optional	optional	protein	taxon:unknown	2023-11-24	FABvM		optional
UNMAPPED: my_own	788	GO:0001308		GO:0001308	my_own	unknown	optional	unknown	optional	optional	protein	taxon:unknown	2023-11-24	FABvM		optional
UNMAPPED: my_own	789	GO:0001309		GO:0001309	my_own	unknown	optional	unknown	optional	optional	protein	taxon:unknown	2023-11-24	FABvM		optional
UNMAPPED: my_own	790	GO:0001310		GO:0001310	my_own	unknown	optional	unknown	optional	optional	protein	taxon:unknown	2023-11-24	FABvM		optional
UNMAPPED: my_own	791	GO:0001311		GO:0001311	my_own	unknown	optional	unknown	optional	optional	protein	taxon:unknown	2023-11-24	FABvM		optional
UNMAPPED: my_own	792	GO:0001312		GO:0001312	my_own	unknown	optional	unknown	optional	optional	protein	taxon:unknown	2023-11-24	FABvM		optional
UNMAPPED: my_own	793	GO:0001313		GO:0001313	my_own	unknown	optional	unknown	optional	optional	protein	taxon:unknown	2023-11-24	FABvM		optional
UNMAPPED: my_own	794	GO:0001314		GO:0001314	my_own	unknown	optional	unknown	optional	optional	protein	taxon:unknown	2023-11-24	FABvM		optional
UNMAPPED: my_own	795	GO:0001315		GO:0001315	my_own	unknown	optional	unknown	optional	optional	protein	taxon:unknown	2023-11-24	FABvM		optional
UNMAPPED: my_own	796	GO:0001316		GO:0001316	my_own	unknown	optional	unknown	optional	optional	protein	taxon:unknown	2023-11-24	FABvM		optional
UNMAPPED: my_own	797	GO:0001317		GO:0001317	my_own	unknown	optional	unknown	optional	optional	protein	taxon:unknown	2023-11-24	FABvM		optional
UNMAPPED: my_own	798	GO:0001318		GO:0001318	my_own	unknown	optional	unknown	optional	optional	protein	taxon:unknown	2023-11-24	FABvM		optional
UNMAPPED: my_own	799	GO:0001319		GO:0001319	my_own	unknown	optional	unknown	optional	optional	protein	taxon:unknown	2023-11-24	FABvM		optional
UNMAPPED: my_own	800	GO:0001320		GO:0001320	my_own	unknown	optional	unknown	optional	optional	protein	taxon:unknown	2023-11-24	FABvM		optional
UNMAPPED: my_own	801	GO:0001321		GO:0001321	my_own	unknown	optional	unknown	optional	optional	protein	taxon:unknown	2023-11-24	FABvM		optional
UNMAPPED: my_own	802	GO:0001322		GO:0001322	my_own	unknown	optional	unknown	optional	optional	protein	taxon:unknown	2023-11-24	FABvM		optional
UNMAPPED: my_own	803	GO:0001323		GO:0001323	my_own	unknown	optional	unknown	optional	optional	protein	taxon:unknown	2023-11-24	FABvM		optional
UNMAPPED: my_own	804	GO:0001324		GO:0001324	my_own	unknown	optional	unknown	optional	optional	protein	taxon:unknown	2023-11-24	FABvM		optional
UNMAPPED: my_own	811	GO:0001404		GO:0001404	my_own	unknown	optional	unknown	optional	optional	protein	taxon:unknown	2023-11-24	FABvM		optional
UNMAPPED: my_own	823	GO:0001505		GO:0001505	my_own	unknown	optional	unknown	optional	optional	protein	taxon:unknown	2023-11-24	FABvM		optional
UNMAPPED: my_own	824	GO:0001506		GO:0001506	my_own	unknown	optional	unknown	optional	optional	protein	taxon:unknown	2023-11-24	FABvM		optional
UNMAPPED: my_own	827	GO:0001509		GO:0001509	my_own	unknown	optional	unknown	optional	optional	protein	taxon:unknown	2023-11-24	FABvM		optional
UNMAPPED: my_own	829	GO:0001511		GO:0001511	my_own	unknown	optional	unknown	optional	optional	protein	taxon:unknown	2023-11-24	FABvM		optional
UNMAPPED: my_own	840	GO:0001524		GO:0001524	my_own	unknown	optional	unknown	optional	optional	protein	taxon:unknown	2023-11-24	FABvM		optional
UNMAPPED: my_own	842	GO:0001526		GO:0001526	my_own	unknown	optional	unknown	optional	optional	protein	taxon:unknown	2023-11-24	FABvM		optional
UNMAPPED: my_own	844	GO:0001528		GO:0001528	my_own	unknown	optional	unknown	optional	optional	protein	taxon:unknown	2023-11-24	FABvM		optional
UNMAPPED: my_own	845	GO:0001529		GO:0001529	my_own	unknown	optional	unknown	optional	optional	protein	taxon:unknown	2023-11-24	FABvM		optional
UNMAPPED: my_own	872	GO:0001557		GO:0001557	my_own	unknown	optional	unknown	optional	optional	protein	taxon:unknown	2023-11-24	FABvM		optional
UNMAPPED: my_own	874	GO:0001559		GO:0001559	my_own	unknown	optional	unknown	optional	optional	protein	taxon:unknown	2023-11-24	FABvM		optional
UNMAPPED: my_own	879	GO:0001564		GO:0001564	my_own	unknown	optional	unknown	optional	optional	protein	taxon:unknown	2023-11-24	FABvM		optional
UNMAPPED: my_own	892	GO:0001577		GO:0001577	my_own	unknown	optional	unknown	optional	optional	protein	taxon:unknown	2023-11-24	FABvM		optional
UNMAPPED: my_own	899	GO:0001584		GO:0001584	my_own	unknown	optional	unknown	optional	optional	protein	taxon:unknown	2023-11-24	FABvM		optional
UNMAPPED: my_own	907	GO:0001597		GO:0001597	my_own	unknown	optional	unknown	optional	optional	protein	taxon:unknown	2023-11-24	FABvM		optional
UNMAPPED: my_own	908	GO:0001598		GO:0001598	my_own	unknown	optional	unknown	optional	optional	protein	taxon:unknown	2023-11-24	FABvM		optional
UNMAPPED: my_own	911	GO:0001603		GO:0001603	my_own	unknown	optional	unknown	optional	optional	protein	taxon:unknown	2023-11-24	FABvM		optional
UNMAPPED: my_own	914	GO:0001606		GO:0001606	my_own	unknown	optional	unknown	optional	optional	protein	taxon:unknown	2023-11-24	FABvM		optional
UNMAPPED: my_own	919	GO:0001615		GO:0001615	my_own	unknown	optional	unknown	optional	optional	protein	taxon:unknown	2023-11-24	FABvM		optional
UNMAPPED: my_own	921	GO:0001617		GO:0001617	my_own	unknown	optional	unknown	optional	optional	protein	taxon:unknown	2023-11-24	FABvM		optional
UNMAPPED: my_own	923	GO:0001619		GO:0001619	my_own	unknown	optional	unknown	optional	optional	protein	taxon:unknown	2023-11-24	FABvM		optional
UNMAPPED: my_own	926	GO:0001627		GO:0001627	my_own	unknown	optional	unknown	optional	optional	protein	taxon:unknown	2023-11-24	FABvM		optional
UNMAPPED: my_own	927	GO:0001628		GO:0001628	my_own	unknown	optional	unknown	optional	optional	protein	taxon:unknown	2023-11-24	FABvM		optional
UNMAPPED: my_own	928	GO:0001629		GO:0001629	my_own	unknown	optional	unknown	optional	optional	protein	taxon:unknown	2023-11-24	FABvM		optional
UNMAPPED: my_own	929	GO:0001630		GO:0001630	my_own	unknown	optional	unknown	optional	optional	protein	taxon:unknown	2023-11-24	FABvM		optional
UNMAPPED: my_own	932	GO:0001633		GO:0001633	my_own	unknown	optional	unknown	optional	optional	protein	taxon:unknown	2023-11-24	FABvM		optional
UNMAPPED: my_own	935	GO:0001636		GO:0001636	my_own	unknown	optional	unknown	optional	optional	protein	taxon:unknown	2023-11-24	FABvM		optional
UNMAPPED: my_own	973	GO:0001683		GO:0001683	my_own	unknown	optional	unknown	optional	optional	protein	taxon:unknown	2023-11-24	FABvM		optional
UNMAPPED: my_own	974	GO:0001684		GO:0001684	my_own	unknown	optional	unknown	optional	optional	protein	taxon:unknown	2023-11-24	FABvM		optional
UNMAPPED: my_own	975	GO:0001685		GO:0001685	my_own	unknown	optional	unknown	optional	optional	protein	taxon:unknown	2023-11-24	FABvM		optional
UNMAPPED: my_own	976	GO:0001686		GO:0001686	my_own	unknown	optional	unknown	optional	optional	protein	taxon:unknown	2023-11-24	FABvM		optional
UNMAPPED: my_own	977	GO:0001687		GO:0001687	my_own	unknown	optional	unknown	optional	optional	protein	taxon:unknown	2023-11-24	FABvM		optional
UNMAPPED: my_own	978	GO:0001688		GO:0001688	my_own	unknown	optional	unknown	optional	optional	protein	taxon:unknown	2023-11-24	FABvM		optional
UNMAPPED: my_own	979	GO:0001689		GO:0001689	my_own	unknown	optional	unknown	optional	optional	protein	taxon:unknown	2023-11-24	FABvM		optional
UNMAPPED: my_own	980	GO:0001690		GO:0001690	my_own	unknown	optional	unknown	optional	optional	protein	taxon:unknown	2023-11-24	FABvM		optional
UNMAPPED: my_own	1008	GO:0001721		GO:0001721	my_own	unknown	optional	unknown	optional	optional	protein	taxon:unknown	2023-11-24	FABvM		optional
UNMAPPED: my_own	1009	GO:0001722		GO:0001722	my_own	unknown	optional	unknown	optional	optional	protein	taxon:unknown	2023-11-24	FABvM		optional
UNMAPPED: my_own	1010	GO:0001723		GO:0001723	my_own	unknown	optional	unknown	optional	optional	protein	taxon:unknown	2023-11-24	FABvM		optional
UNMAPPED: my_own	1011	GO:0001724		GO:0001724	my_own	unknown	optional	unknown	optional	optional	protein	taxon:unknown	2023-11-24	FABvM		optional
UNMAPPED: my_own	1037	GO:0001753		GO:0001753	my_own	unknown	optional	unknown	optional	optional	protein	taxon:unknown	2023-11-24	FABvM		optional
UNMAPPED: my_own	1127	GO:0001844		GO:0001844	my_own	unknown	optional	unknown	optional	optional	protein	taxon:unknown	2023-11-24	FABvM		optional
UNMAPPED: my_own	1154	GO:0001871		GO:0001871	my_own	unknown	optional	unknown	optional	optional	protein	taxon:unknown	2023-11-24	FABvM		optional
UNMAPPED: my_own	1181	GO:0001898		GO:0001898	my_own	unknown	optional	unknown	optional	optional	protein	taxon:unknown	2023-11-24	FABvM		optional
UNMAPPED: my_own	1182	GO:0001899		GO:0001899	my_own	unknown	optional	unknown	optional	optional	protein	taxon:unknown	2023-11-24	FABvM		optional
UNMAPPED: my_own	1183	GO:0001900		GO:0001900	my_own	unknown	optional	unknown	optional	optional	protein	taxon:unknown	2023-11-24	FABvM		optional
UNMAPPED: my_own	1226	GO:0001950		GO:0001950	my_own	unknown	optional	unknown	optional	optional	protein	taxon:unknown	2023-11-24	FABvM		optional
UNMAPPED: my_own	1394	GO:0002120		GO:0002120	my_own	unknown	optional	unknown	optional	optional	protein	taxon:unknown	2023-11-24	FABvM		optional
UNMAPPED: my_own	1419	GO:0002146		GO:0002146	my_own	unknown	optional	unknown	optional	optional	protein	taxon:unknown	2023-11-24	FABvM		optional
UNMAPPED: my_own	1420	GO:0002147		GO:0002147	my_own	unknown	optional	unknown	optional	optional	protein	taxon:unknown	2023-11-24	FABvM		optional
UNMAPPED: my_own	1469	GO:0002198		GO:0002198	my_own	unknown	optional	unknown	optional	optional	protein	taxon:unknown	2023-11-24	FABvM		optional
UNMAPPED: my_own	1994	GO:0002749		GO:0002749	my_own	unknown	optional	unknown	optional	optional	protein	taxon:unknown	2023-11-24	FABvM		optional
UNMAPPED: my_own	2197	GO:0003001		GO:0003001	my_own	unknown	optional	unknown	optional	optional	protein	taxon:unknown	2023-11-24	FABvM		optional
UNMAPPED: my_own	2270	GO:0003074		GO:0003074	my_own	unknown	optional	unknown	optional	optional	protein	taxon:unknown	2023-11-24	FABvM		optional
UNMAPPED: my_own	2272	GO:0003077		GO:0003077	my_own	unknown	optional	unknown	optional	optional	protein	taxon:unknown	2023-11-24	FABvM		optional
UNMAPPED: my_own	2273	GO:0003078		GO:0003078	my_own	unknown	optional	unknown	optional	optional	protein	taxon:unknown	2023-11-24	FABvM		optional
UNMAPPED: my_own	2274	GO:0003079		GO:0003079	my_own	unknown	optional	unknown	optional	optional	protein	taxon:unknown	2023-11-24	FABvM		optional
UNMAPPED: my_own	2275	GO:0003080		GO:0003080	my_own	unknown	optional	unknown	optional	optional	protein	taxon:unknown	2023-11-24	FABvM		optional
UNMAPPED: my_own	2277	GO:0003082		GO:0003082	my_own	unknown	optional	unknown	optional	optional	protein	taxon:unknown	2023-11-24	FABvM		optional
UNMAPPED: my_own	2297	GO:0003102		GO:0003102	my_own	unknown	optional	unknown	optional	optional	protein	taxon:unknown	2023-11-24	FABvM		optional
UNMAPPED: my_own	2298	GO:0003103		GO:0003103	my_own	unknown	optional	unknown	optional	optional	protein	taxon:unknown	2023-11-24	FABvM		optional
UNMAPPED: my_own	2302	GO:0003107		GO:0003107	my_own	unknown	optional	unknown	optional	optional	protein	taxon:unknown	2023-11-24	FABvM		optional
UNMAPPED: my_own	2321	GO:0003130		GO:0003130	my_own	unknown	optional	unknown	optional	optional	protein	taxon:unknown	2023-11-24	FABvM		optional
UNMAPPED: my_own	2327	GO:0003136		GO:0003136	my_own	unknown	optional	unknown	optional	optional	protein	taxon:unknown	2023-11-24	FABvM		optional
UNMAPPED: my_own	2332	GO:0003141		GO:0003141	my_own	unknown	optional	unknown	optional	optional	protein	taxon:unknown	2023-11-24	FABvM		optional
UNMAPPED: my_own	2345	GO:0003154		GO:0003154	my_own	unknown	optional	unknown	optional	optional	protein	taxon:unknown	2023-11-24	FABvM		optional
UNMAPPED: my_own	2346	GO:0003155		GO:0003155	my_own	unknown	optional	unknown	optional	optional	protein	taxon:unknown	2023-11-24	FABvM		optional
UNMAPPED: my_own	2447	GO:0003256		GO:0003256	my_own	unknown	optional	unknown	optional	optional	protein	taxon:unknown	2023-11-24	FABvM		optional
UNMAPPED: my_own	2448	GO:0003257		GO:0003257	my_own	unknown	optional	unknown	optional	optional	protein	taxon:unknown	2023-11-24	FABvM		optional
UNMAPPED: my_own	2449	GO:0003258		GO:0003258	my_own	unknown	optional	unknown	optional	optional	protein	taxon:unknown	2023-11-24	FABvM		optional
UNMAPPED: my_own	2458	GO:0003267		GO:0003267	my_own	unknown	optional	unknown	optional	optional	protein	taxon:unknown	2023-11-24	FABvM		optional
UNMAPPED: my_own	2460	GO:0003269		GO:0003269	my_own	unknown	optional	unknown	optional	optional	protein	taxon:unknown	2023-11-24	FABvM		optional
UNMAPPED: my_own	2491	GO:0003302		GO:0003302	my_own	unknown	optional	unknown	optional	optional	protein	taxon:unknown	2023-11-24	FABvM		optional
UNMAPPED: my_own	2492	GO:0003303		GO:0003303	my_own	unknown	optional	unknown	optional	optional	protein	taxon:unknown	2023-11-24	FABvM		optional
UNMAPPED: my_own	2562	GO:0003373		GO:0003373	my_own	unknown	optional	unknown	optional	optional	protein	taxon:unknown	2023-11-24	FABvM		optional
UNMAPPED: my_own	2563	GO:0003374		GO:0003374	my_own	unknown	optional	unknown	optional	optional	protein	taxon:unknown	2023-11-24	FABvM		optional
UNMAPPED: my_own	2564	GO:0003375		GO:0003375	my_own	unknown	optional	unknown	optional	optional	protein	taxon:unknown	2023-11-24	FABvM		optional
UNMAPPED: my_own	2566	GO:0003377		GO:0003377	my_own	unknown	optional	unknown	optional	optional	protein	taxon:unknown	2023-11-24	FABvM		optional
UNMAPPED: my_own	2567	GO:0003378		GO:0003378	my_own	unknown	optional	unknown	optional	optional	protein	taxon:unknown	2023-11-24	FABvM		optional
UNMAPPED: my_own	2623	GO:0003434		GO:0003434	my_own	unknown	optional	unknown	optional	optional	protein	taxon:unknown	2023-11-24	FABvM		optional
UNMAPPED: my_own	2627	GO:0003673		GO:0003673	my_own	unknown	optional	unknown	optional	optional	protein	taxon:unknown	2023-11-24	FABvM		optional
UNMAPPED: my_own	2629	GO:0003675		GO:0003675	my_own	unknown	optional	unknown	optional	optional	protein	taxon:unknown	2023-11-24	FABvM		optional
UNMAPPED: my_own	2636	GO:0003683		GO:0003683	my_own	unknown	optional	unknown	optional	optional	protein	taxon:unknown	2023-11-24	FABvM		optional
UNMAPPED: my_own	2638	GO:0003685		GO:0003685	my_own	unknown	optional	unknown	optional	optional	protein	taxon:unknown	2023-11-24	FABvM		optional
UNMAPPED: my_own	2639	GO:0003686		GO:0003686	my_own	unknown	optional	unknown	optional	optional	protein	taxon:unknown	2023-11-24	FABvM		optional
UNMAPPED: my_own	2640	GO:0003687		GO:0003687	my_own	unknown	optional	unknown	optional	optional	protein	taxon:unknown	2023-11-24	FABvM		optional
UNMAPPED: my_own	2647	GO:0003694		GO:0003694	my_own	unknown	optional	unknown	optional	optional	protein	taxon:unknown	2023-11-24	FABvM		optional
UNMAPPED: my_own	2648	GO:0003695		GO:0003695	my_own	unknown	optional	unknown	optional	optional	protein	taxon:unknown	2023-11-24	FABvM		optional
UNMAPPED: my_own	2652	GO:0003701		GO:0003701	my_own	unknown	optional	unknown	optional	optional	protein	taxon:unknown	2023-11-24	FABvM		optional
UNMAPPED: my_own	2653	GO:0003702		GO:0003702	my_own	unknown	optional	unknown	optional	optional	protein	taxon:unknown	2023-11-24	FABvM		optional
UNMAPPED: my_own	2654	GO:0003704		GO:0003704	my_own	unknown	optional	unknown	optional	optional	protein	taxon:unknown	2023-11-24	FABvM		optional
UNMAPPED: my_own	2655	GO:0003706		GO:0003706	my_own	unknown	optional	unknown	optional	optional	protein	taxon:unknown	2023-11-24	FABvM		optional
UNMAPPED: my_own	2657	GO:0003709		GO:0003709	my_own	unknown	optional	unknown	optional	optional	protein	taxon:unknown	2023-11-24	FABvM		optional
UNMAPPED: my_own	2662	GO:0003715		GO:0003715	my_own	unknown	optional	unknown	optional	optional	protein	taxon:unknown	2023-11-24	FABvM		optional
UNMAPPED: my_own	2663	GO:0003716		GO:0003716	my_own	unknown	optional	unknown	optional	optional	protein	taxon:unknown	2023-11-24	FABvM		optional
UNMAPPED: my_own	2664	GO:0003717		GO:0003717	my_own	unknown	optional	unknown	optional	optional	protein	taxon:unknown	2023-11-24	FABvM		optional
UNMAPPED: my_own	2665	GO:0003718		GO:0003718	my_own	unknown	optional	unknown	optional	optional	protein	taxon:unknown	2023-11-24	FABvM		optional
UNMAPPED: my_own	2666	GO:0003719		GO:0003719	my_own	unknown	optional	unknown	optional	optional	protein	taxon:unknown	2023-11-24	FABvM		optional
UNMAPPED: my_own	2676	GO:0003731		GO:0003731	my_own	unknown	optional	unknown	optional	optional	protein	taxon:unknown	2023-11-24	FABvM		optional
UNMAPPED: my_own	2677	GO:0003732		GO:0003732	my_own	unknown	optional	unknown	optional	optional	protein	taxon:unknown	2023-11-24	FABvM		optional
UNMAPPED: my_own	2678	GO:0003733		GO:0003733	my_own	unknown	optional	unknown	optional	optional	protein	taxon:unknown	2023-11-24	FABvM		optional
UNMAPPED: my_own	2679	GO:0003734		GO:0003734	my_own	unknown	optional	unknown	optional	optional	protein	taxon:unknown	2023-11-24	FABvM		optional
UNMAPPED: my_own	2684	GO:0003750		GO:0003750	my_own	unknown	optional	unknown	optional	optional	protein	taxon:unknown	2023-11-24	FABvM		optional
UNMAPPED: my_own	2685	GO:0003754		GO:0003754	my_own	unknown	optional	unknown	optional	optional	protein	taxon:unknown	2023-11-24	FABvM		optional
UNMAPPED: my_own	2688	GO:0003759		GO:0003759	my_own	unknown	optional	unknown	optional	optional	protein	taxon:unknown	2023-11-24	FABvM		optional
UNMAPPED: my_own	2689	GO:0003762		GO:0003762	my_own	unknown	optional	unknown	optional	optional	protein	taxon:unknown	2023-11-24	FABvM		optional
UNMAPPED: my_own	2690	GO:0003763		GO:0003763	my_own	unknown	optional	unknown	optional	optional	protein	taxon:unknown	2023-11-24	FABvM		optional
UNMAPPED: my_own	2691	GO:0003767		GO:0003767	my_own	unknown	optional	unknown	optional	optional	protein	taxon:unknown	2023-11-24	FABvM		optional
UNMAPPED: my_own	2692	GO:0003772		GO:0003772	my_own	unknown	optional	unknown	optional	optional	protein	taxon:unknown	2023-11-24	FABvM		optional
UNMAPPED: my_own	2693	GO:0003773		GO:0003773	my_own	unknown	optional	unknown	optional	optional	protein	taxon:unknown	2023-11-24	FABvM		optional
UNMAPPED: my_own	2695	GO:0003775		GO:0003775	my_own	unknown	optional	unknown	optional	optional	protein	taxon:unknown	2023-11-24	FABvM		optional
UNMAPPED: my_own	2696	GO:0003776		GO:0003776	my_own	unknown	optional	unknown	optional	optional	protein	taxon:unknown	2023-11-24	FABvM		optional
UNMAPPED: my_own	2698	GO:0003778		GO:0003778	my_own	unknown	optional	unknown	optional	optional	protein	taxon:unknown	2023-11-24	FABvM		optional
UNMAPPED: my_own	2700	GO:0003780		GO:0003780	my_own	unknown	optional	unknown	optional	optional	protein	taxon:unknown	2023-11-24	FABvM		optional
UNMAPPED: my_own	2701	GO:0003781		GO:0003781	my_own	unknown	optional	unknown	optional	optional	protein	taxon:unknown	2023-11-24	FABvM		optional
UNMAPPED: my_own	2702	GO:0003782		GO:0003782	my_own	unknown	optional	unknown	optional	optional	protein	taxon:unknown	2023-11-24	FABvM		optional
UNMAPPED: my_own	2703	GO:0003783		GO:0003783	my_own	unknown	optional	unknown	optional	optional	protein	taxon:unknown	2023-11-24	FABvM		optional
UNMAPPED: my_own	2704	GO:0003784		GO:0003784	my_own	unknown	optional	unknown	optional	optional	protein	taxon:unknown	2023-11-24	FABvM		optional
UNMAPPED: my_own	2707	GO:0003787		GO:0003787	my_own	unknown	optional	unknown	optional	optional	protein	taxon:unknown	2023-11-24	FABvM		optional
UNMAPPED: my_own	2708	GO:0003788		GO:0003788	my_own	unknown	optional	unknown	optional	optional	protein	taxon:unknown	2023-11-24	FABvM		optional
UNMAPPED: my_own	2710	GO:0003790		GO:0003790	my_own	unknown	optional	unknown	optional	optional	protein	taxon:unknown	2023-11-24	FABvM		optional
UNMAPPED: my_own	2711	GO:0003791		GO:0003791	my_own	unknown	optional	unknown	optional	optional	protein	taxon:unknown	2023-11-24	FABvM		optional
UNMAPPED: my_own	2712	GO:0003792		GO:0003792	my_own	unknown	optional	unknown	optional	optional	protein	taxon:unknown	2023-11-24	FABvM		optional
UNMAPPED: my_own	2713	GO:0003793		GO:0003793	my_own	unknown	optional	unknown	optional	optional	protein	taxon:unknown	2023-11-24	FABvM		optional
UNMAPPED: my_own	2714	GO:0003794		GO:0003794	my_own	unknown	optional	unknown	optional	optional	protein	taxon:unknown	2023-11-24	FABvM		optional
UNMAPPED: my_own	2715	GO:0003795		GO:0003795	my_own	unknown	optional	unknown	optional	optional	protein	taxon:unknown	2023-11-24	FABvM		optional
UNMAPPED: my_own	2717	GO:0003797		GO:0003797	my_own	unknown	optional	unknown	optional	optional	protein	taxon:unknown	2023-11-24	FABvM		optional
UNMAPPED: my_own	2718	GO:0003798		GO:0003798	my_own	unknown	optional	unknown	optional	optional	protein	taxon:unknown	2023-11-24	FABvM		optional
UNMAPPED: my_own	2719	GO:0003799		GO:0003799	my_own	unknown	optional	unknown	optional	optional	protein	taxon:unknown	2023-11-24	FABvM		optional
UNMAPPED: my_own	2720	GO:0003800		GO:0003800	my_own	unknown	optional	unknown	optional	optional	protein	taxon:unknown	2023-11-24	FABvM		optional
UNMAPPED: my_own	2721	GO:0003801		GO:0003801	my_own	unknown	optional	unknown	optional	optional	protein	taxon:unknown	2023-11-24	FABvM		optional
UNMAPPED: my_own	2722	GO:0003802		GO:0003802	my_own	unknown	optional	unknown	optional	optional	protein	taxon:unknown	2023-11-24	FABvM		optional
UNMAPPED: my_own	2723	GO:0003803		GO:0003803	my_own	unknown	optional	unknown	optional	optional	protein	taxon:unknown	2023-11-24	FABvM		optional
UNMAPPED: my_own	2724	GO:0003804		GO:0003804	my_own	unknown	optional	unknown	optional	optional	protein	taxon:unknown	2023-11-24	FABvM		optional
UNMAPPED: my_own	2725	GO:0003805		GO:0003805	my_own	unknown	optional	unknown	optional	optional	protein	taxon:unknown	2023-11-24	FABvM		optional
UNMAPPED: my_own	2726	GO:0003806		GO:0003806	my_own	unknown	optional	unknown	optional	optional	protein	taxon:unknown	2023-11-24	FABvM		optional
UNMAPPED: my_own	2727	GO:0003807		GO:0003807	my_own	unknown	optional	unknown	optional	optional	protein	taxon:unknown	2023-11-24	FABvM		optional
UNMAPPED: my_own	2728	GO:0003808		GO:0003808	my_own	unknown	optional	unknown	optional	optional	protein	taxon:unknown	2023-11-24	FABvM		optional
UNMAPPED: my_own	2729	GO:0003809		GO:0003809	my_own	unknown	optional	unknown	optional	optional	protein	taxon:unknown	2023-11-24	FABvM		optional
UNMAPPED: my_own	2731	GO:0003811		GO:0003811	my_own	unknown	optional	unknown	optional	optional	protein	taxon:unknown	2023-11-24	FABvM		optional
UNMAPPED: my_own	2732	GO:0003812		GO:0003812	my_own	unknown	optional	unknown	optional	optional	protein	taxon:unknown	2023-11-24	FABvM		optional
UNMAPPED: my_own	2733	GO:0003813		GO:0003813	my_own	unknown	optional	unknown	optional	optional	protein	taxon:unknown	2023-11-24	FABvM		optional
UNMAPPED: my_own	2734	GO:0003815		GO:0003815	my_own	unknown	optional	unknown	optional	optional	protein	taxon:unknown	2023-11-24	FABvM		optional
UNMAPPED: my_own	2735	GO:0003816		GO:0003816	my_own	unknown	optional	unknown	optional	optional	protein	taxon:unknown	2023-11-24	FABvM		optional
UNMAPPED: my_own	2736	GO:0003817		GO:0003817	my_own	unknown	optional	unknown	optional	optional	protein	taxon:unknown	2023-11-24	FABvM		optional
UNMAPPED: my_own	2737	GO:0003818		GO:0003818	my_own	unknown	optional	unknown	optional	optional	protein	taxon:unknown	2023-11-24	FABvM		optional
UNMAPPED: my_own	2738	GO:0003819		GO:0003819	my_own	unknown	optional	unknown	optional	optional	protein	taxon:unknown	2023-11-24	FABvM		optional
UNMAPPED: my_own	2739	GO:0003820		GO:0003820	my_own	unknown	optional	unknown	optional	optional	protein	taxon:unknown	2023-11-24	FABvM		optional
UNMAPPED: my_own	2740	GO:0003821		GO:0003821	my_own	unknown	optional	unknown	optional	optional	protein	taxon:unknown	2023-11-24	FABvM		optional
UNMAPPED: my_own	2741	GO:0003822		GO:0003822	my_own	unknown	optional	unknown	optional	optional	protein	taxon:unknown	2023-11-24	FABvM		optional
UNMAPPED: my_own	2758	GO:0003840		GO:0003840	my_own	unknown	optional	unknown	optional	optional	protein	taxon:unknown	2023-11-24	FABvM		optional
UNMAPPED: my_own	2777	GO:0003859		GO:0003859	my_own	unknown	optional	unknown	optional	optional	protein	taxon:unknown	2023-11-24	FABvM		optional
UNMAPPED: my_own	2805	GO:0003892		GO:0003892	my_own	unknown	optional	unknown	optional	optional	protein	taxon:unknown	2023-11-24	FABvM		optional
UNMAPPED: my_own	2808	GO:0003900		GO:0003900	my_own	unknown	optional	unknown	optional	optional	protein	taxon:unknown	2023-11-24	FABvM		optional
UNMAPPED: my_own	2809	GO:0003901		GO:0003901	my_own	unknown	optional	unknown	optional	optional	protein	taxon:unknown	2023-11-24	FABvM		optional
UNMAPPED: my_own	2810	GO:0003902		GO:0003902	my_own	unknown	optional	unknown	optional	optional	protein	taxon:unknown	2023-11-24	FABvM		optional
UNMAPPED: my_own	2831	GO:0003926		GO:0003926	my_own	unknown	optional	unknown	optional	optional	protein	taxon:unknown	2023-11-24	FABvM		optional
UNMAPPED: my_own	2832	GO:0003928		GO:0003928	my_own	unknown	optional	unknown	optional	optional	protein	taxon:unknown	2023-11-24	FABvM		optional
UNMAPPED: my_own	2833	GO:0003929		GO:0003929	my_own	unknown	optional	unknown	optional	optional	protein	taxon:unknown	2023-11-24	FABvM		optional
UNMAPPED: my_own	2834	GO:0003930		GO:0003930	my_own	unknown	optional	unknown	optional	optional	protein	taxon:unknown	2023-11-24	FABvM		optional
UNMAPPED: my_own	2835	GO:0003931		GO:0003931	my_own	unknown	optional	unknown	optional	optional	protein	taxon:unknown	2023-11-24	FABvM		optional
UNMAPPED: my_own	2836	GO:0003932		GO:0003932	my_own	unknown	optional	unknown	optional	optional	protein	taxon:unknown	2023-11-24	FABvM		optional
UNMAPPED: my_own	2840	GO:0003936		GO:0003936	my_own	unknown	optional	unknown	optional	optional	protein	taxon:unknown	2023-11-24	FABvM		optional
UNMAPPED: my_own	2867	GO:0003966		GO:0003966	my_own	unknown	optional	unknown	optional	optional	protein	taxon:unknown	2023-11-24	FABvM		optional
UNMAPPED: my_own	2868	GO:0003967		GO:0003967	my_own	unknown	optional	unknown	optional	optional	protein	taxon:unknown	2023-11-24	FABvM		optional
UNMAPPED: my_own	2870	GO:0003969		GO:0003969	my_own	unknown	optional	unknown	optional	optional	protein	taxon:unknown	2023-11-24	FABvM		optional
UNMAPPED: my_own	2898	GO:0004005		GO:0004005	my_own	unknown	optional	unknown	optional	optional	protein	taxon:unknown	2023-11-24	FABvM		optional
UNMAPPED: my_own	2899	GO:0004007		GO:0004007	my_own	unknown	optional	unknown	optional	optional	protein	taxon:unknown	2023-11-24	FABvM		optional
UNMAPPED: my_own	2900	GO:0004009		GO:0004009	my_own	unknown	optional	unknown	optional	optional	protein	taxon:unknown	2023-11-24	FABvM		optional
UNMAPPED: my_own	2969	GO:0004083		GO:0004083	my_own	unknown	optional	unknown	optional	optional	protein	taxon:unknown	2023-11-24	FABvM		optional
UNMAPPED: my_own	2972	GO:0004086		GO:0004086	my_own	unknown	optional	unknown	optional	optional	protein	taxon:unknown	2023-11-24	FABvM		optional
UNMAPPED: my_own	3038	GO:0004158		GO:0004158	my_own	unknown	optional	unknown	optional	optional	protein	taxon:unknown	2023-11-24	FABvM		optional
UNMAPPED: my_own	3051	GO:0004171		GO:0004171	my_own	unknown	optional	unknown	optional	optional	protein	taxon:unknown	2023-11-24	FABvM		optional
UNMAPPED: my_own	3052	GO:0004172		GO:0004172	my_own	unknown	optional	unknown	optional	optional	protein	taxon:unknown	2023-11-24	FABvM		optional
UNMAPPED: my_own	3058	GO:0004178		GO:0004178	my_own	unknown	optional	unknown	optional	optional	protein	taxon:unknown	2023-11-24	FABvM		optional
UNMAPPED: my_own	3059	GO:0004179		GO:0004179	my_own	unknown	optional	unknown	optional	optional	protein	taxon:unknown	2023-11-24	FABvM		optional
UNMAPPED: my_own	3062	GO:0004182		GO:0004182	my_own	unknown	optional	unknown	optional	optional	protein	taxon:unknown	2023-11-24	FABvM		optional
UNMAPPED: my_own	3063	GO:0004183		GO:0004183	my_own	unknown	optional	unknown	optional	optional	protein	taxon:unknown	2023-11-24	FABvM		optional
UNMAPPED: my_own	3064	GO:0004184		GO:0004184	my_own	unknown	optional	unknown	optional	optional	protein	taxon:unknown	2023-11-24	FABvM		optional
UNMAPPED: my_own	3066	GO:0004186		GO:0004186	my_own	unknown	optional	unknown	optional	optional	protein	taxon:unknown	2023-11-24	FABvM		optional
UNMAPPED: my_own	3067	GO:0004187		GO:0004187	my_own	unknown	optional	unknown	optional	optional	protein	taxon:unknown	2023-11-24	FABvM		optional
UNMAPPED: my_own	3068	GO:0004188		GO:0004188	my_own	unknown	optional	unknown	optional	optional	protein	taxon:unknown	2023-11-24	FABvM		optional
UNMAPPED: my_own	3069	GO:0004189		GO:0004189	my_own	unknown	optional	unknown	optional	optional	protein	taxon:unknown	2023-11-24	FABvM		optional
UNMAPPED: my_own	3071	GO:0004191		GO:0004191	my_own	unknown	optional	unknown	optional	optional	protein	taxon:unknown	2023-11-24	FABvM		optional
UNMAPPED: my_own	3072	GO:0004192		GO:0004192	my_own	unknown	optional	unknown	optional	optional	protein	taxon:unknown	2023-11-24	FABvM		optional
UNMAPPED: my_own	3073	GO:0004193		GO:0004193	my_own	unknown	optional	unknown	optional	optional	protein	taxon:unknown	2023-11-24	FABvM		optional
UNMAPPED: my_own	3074	GO:0004194		GO:0004194	my_own	unknown	optional	unknown	optional	optional	protein	taxon:unknown	2023-11-24	FABvM		optional
UNMAPPED: my_own	3075	GO:0004195		GO:0004195	my_own	unknown	optional	unknown	optional	optional	protein	taxon:unknown	2023-11-24	FABvM		optional
UNMAPPED: my_own	3076	GO:0004196		GO:0004196	my_own	unknown	optional	unknown	optional	optional	protein	taxon:unknown	2023-11-24	FABvM		optional
UNMAPPED: my_own	3079	GO:0004200		GO:0004200	my_own	unknown	optional	unknown	optional	optional	protein	taxon:unknown	2023-11-24	FABvM		optional
UNMAPPED: my_own	3080	GO:0004201		GO:0004201	my_own	unknown	optional	unknown	optional	optional	protein	taxon:unknown	2023-11-24	FABvM		optional
UNMAPPED: my_own	3081	GO:0004202		GO:0004202	my_own	unknown	optional	unknown	optional	optional	protein	taxon:unknown	2023-11-24	FABvM		optional
UNMAPPED: my_own	3082	GO:0004203		GO:0004203	my_own	unknown	optional	unknown	optional	optional	protein	taxon:unknown	2023-11-24	FABvM		optional
UNMAPPED: my_own	3083	GO:0004204		GO:0004204	my_own	unknown	optional	unknown	optional	optional	protein	taxon:unknown	2023-11-24	FABvM		optional
UNMAPPED: my_own	3084	GO:0004205		GO:0004205	my_own	unknown	optional	unknown	optional	optional	protein	taxon:unknown	2023-11-24	FABvM		optional
UNMAPPED: my_own	3085	GO:0004206		GO:0004206	my_own	unknown	optional	unknown	optional	optional	protein	taxon:unknown	2023-11-24	FABvM		optional
UNMAPPED: my_own	3086	GO:0004207		GO:0004207	my_own	unknown	optional	unknown	optional	optional	protein	taxon:unknown	2023-11-24	FABvM		optional
UNMAPPED: my_own	3087	GO:0004208		GO:0004208	my_own	unknown	optional	unknown	optional	optional	protein	taxon:unknown	2023-11-24	FABvM		optional
UNMAPPED: my_own	3088	GO:0004209		GO:0004209	my_own	unknown	optional	unknown	optional	optional	protein	taxon:unknown	2023-11-24	FABvM		optional
UNMAPPED: my_own	3089	GO:0004210		GO:0004210	my_own	unknown	optional	unknown	optional	optional	protein	taxon:unknown	2023-11-24	FABvM		optional
UNMAPPED: my_own	3090	GO:0004211		GO:0004211	my_own	unknown	optional	unknown	optional	optional	protein	taxon:unknown	2023-11-24	FABvM		optional
UNMAPPED: my_own	3091	GO:0004212		GO:0004212	my_own	unknown	optional	unknown	optional	optional	protein	taxon:unknown	2023-11-24	FABvM		optional
UNMAPPED: my_own	3092	GO:0004213		GO:0004213	my_own	unknown	optional	unknown	optional	optional	protein	taxon:unknown	2023-11-24	FABvM		optional
UNMAPPED: my_own	3093	GO:0004214		GO:0004214	my_own	unknown	optional	unknown	optional	optional	protein	taxon:unknown	2023-11-24	FABvM		optional
UNMAPPED: my_own	3094	GO:0004215		GO:0004215	my_own	unknown	optional	unknown	optional	optional	protein	taxon:unknown	2023-11-24	FABvM		optional
UNMAPPED: my_own	3095	GO:0004216		GO:0004216	my_own	unknown	optional	unknown	optional	optional	protein	taxon:unknown	2023-11-24	FABvM		optional
UNMAPPED: my_own	3096	GO:0004217		GO:0004217	my_own	unknown	optional	unknown	optional	optional	protein	taxon:unknown	2023-11-24	FABvM		optional
UNMAPPED: my_own	3097	GO:0004218		GO:0004218	my_own	unknown	optional	unknown	optional	optional	protein	taxon:unknown	2023-11-24	FABvM		optional
UNMAPPED: my_own	3098	GO:0004219		GO:0004219	my_own	unknown	optional	unknown	optional	optional	protein	taxon:unknown	2023-11-24	FABvM		optional
UNMAPPED: my_own	3099	GO:0004221		GO:0004221	my_own	unknown	optional	unknown	optional	optional	protein	taxon:unknown	2023-11-24	FABvM		optional
UNMAPPED: my_own	3101	GO:0004226		GO:0004226	my_own	unknown	optional	unknown	optional	optional	protein	taxon:unknown	2023-11-24	FABvM		optional
UNMAPPED: my_own	3102	GO:0004228		GO:0004228	my_own	unknown	optional	unknown	optional	optional	protein	taxon:unknown	2023-11-24	FABvM		optional
UNMAPPED: my_own	3103	GO:0004229		GO:0004229	my_own	unknown	optional	unknown	optional	optional	protein	taxon:unknown	2023-11-24	FABvM		optional
UNMAPPED: my_own	3104	GO:0004230		GO:0004230	my_own	unknown	optional	unknown	optional	optional	protein	taxon:unknown	2023-11-24	FABvM		optional
UNMAPPED: my_own	3105	GO:0004231		GO:0004231	my_own	unknown	optional	unknown	optional	optional	protein	taxon:unknown	2023-11-24	FABvM		optional
UNMAPPED: my_own	3106	GO:0004232		GO:0004232	my_own	unknown	optional	unknown	optional	optional	protein	taxon:unknown	2023-11-24	FABvM		optional
UNMAPPED: my_own	3107	GO:0004234		GO:0004234	my_own	unknown	optional	unknown	optional	optional	protein	taxon:unknown	2023-11-24	FABvM		optional
UNMAPPED: my_own	3108	GO:0004235		GO:0004235	my_own	unknown	optional	unknown	optional	optional	protein	taxon:unknown	2023-11-24	FABvM		optional
UNMAPPED: my_own	3109	GO:0004237		GO:0004237	my_own	unknown	optional	unknown	optional	optional	protein	taxon:unknown	2023-11-24	FABvM		optional
UNMAPPED: my_own	3110	GO:0004238		GO:0004238	my_own	unknown	optional	unknown	optional	optional	protein	taxon:unknown	2023-11-24	FABvM		optional
UNMAPPED: my_own	3112	GO:0004240		GO:0004240	my_own	unknown	optional	unknown	optional	optional	protein	taxon:unknown	2023-11-24	FABvM		optional
UNMAPPED: my_own	3113	GO:0004241		GO:0004241	my_own	unknown	optional	unknown	optional	optional	protein	taxon:unknown	2023-11-24	FABvM		optional
UNMAPPED: my_own	3114	GO:0004242		GO:0004242	my_own	unknown	optional	unknown	optional	optional	protein	taxon:unknown	2023-11-24	FABvM		optional
UNMAPPED: my_own	3115	GO:0004243		GO:0004243	my_own	unknown	optional	unknown	optional	optional	protein	taxon:unknown	2023-11-24	FABvM		optional
UNMAPPED: my_own	3116	GO:0004244		GO:0004244	my_own	unknown	optional	unknown	optional	optional	protein	taxon:unknown	2023-11-24	FABvM		optional
UNMAPPED: my_own	3117	GO:0004245		GO:0004245	my_own	unknown	optional	unknown	optional	optional	protein	taxon:unknown	2023-11-24	FABvM		optional
UNMAPPED: my_own	3118	GO:0004246		GO:0004246	my_own	unknown	optional	unknown	optional	optional	protein	taxon:unknown	2023-11-24	FABvM		optional
UNMAPPED: my_own	3119	GO:0004247		GO:0004247	my_own	unknown	optional	unknown	optional	optional	protein	taxon:unknown	2023-11-24	FABvM		optional
UNMAPPED: my_own	3120	GO:0004248		GO:0004248	my_own	unknown	optional	unknown	optional	optional	protein	taxon:unknown	2023-11-24	FABvM		optional
UNMAPPED: my_own	3121	GO:0004249		GO:0004249	my_own	unknown	optional	unknown	optional	optional	protein	taxon:unknown	2023-11-24	FABvM		optional
UNMAPPED: my_own	3122	GO:0004250		GO:0004250	my_own	unknown	optional	unknown	optional	optional	protein	taxon:unknown	2023-11-24	FABvM		optional
UNMAPPED: my_own	3123	GO:0004251		GO:0004251	my_own	unknown	optional	unknown	optional	optional	protein	taxon:unknown	2023-11-24	FABvM		optional
UNMAPPED: my_own	3125	GO:0004253		GO:0004253	my_own	unknown	optional	unknown	optional	optional	protein	taxon:unknown	2023-11-24	FABvM		optional
UNMAPPED: my_own	3126	GO:0004254		GO:0004254	my_own	unknown	optional	unknown	optional	optional	protein	taxon:unknown	2023-11-24	FABvM		optional
UNMAPPED: my_own	3127	GO:0004258		GO:0004258	my_own	unknown	optional	unknown	optional	optional	protein	taxon:unknown	2023-11-24	FABvM		optional
UNMAPPED: my_own	3128	GO:0004261		GO:0004261	my_own	unknown	optional	unknown	optional	optional	protein	taxon:unknown	2023-11-24	FABvM		optional
UNMAPPED: my_own	3129	GO:0004262		GO:0004262	my_own	unknown	optional	unknown	optional	optional	protein	taxon:unknown	2023-11-24	FABvM		optional
UNMAPPED: my_own	3130	GO:0004263		GO:0004263	my_own	unknown	optional	unknown	optional	optional	protein	taxon:unknown	2023-11-24	FABvM		optional
UNMAPPED: my_own	3131	GO:0004274		GO:0004274	my_own	unknown	optional	unknown	optional	optional	protein	taxon:unknown	2023-11-24	FABvM		optional
UNMAPPED: my_own	3132	GO:0004275		GO:0004275	my_own	unknown	optional	unknown	optional	optional	protein	taxon:unknown	2023-11-24	FABvM		optional
UNMAPPED: my_own	3133	GO:0004276		GO:0004276	my_own	unknown	optional	unknown	optional	optional	protein	taxon:unknown	2023-11-24	FABvM		optional
UNMAPPED: my_own	3134	GO:0004277		GO:0004277	my_own	unknown	optional	unknown	optional	optional	protein	taxon:unknown	2023-11-24	FABvM		optional
UNMAPPED: my_own	3135	GO:0004278		GO:0004278	my_own	unknown	optional	unknown	optional	optional	protein	taxon:unknown	2023-11-24	FABvM		optional
UNMAPPED: my_own	3136	GO:0004281		GO:0004281	my_own	unknown	optional	unknown	optional	optional	protein	taxon:unknown	2023-11-24	FABvM		optional
UNMAPPED: my_own	3137	GO:0004283		GO:0004283	my_own	unknown	optional	unknown	optional	optional	protein	taxon:unknown	2023-11-24	FABvM		optional
UNMAPPED: my_own	3138	GO:0004284		GO:0004284	my_own	unknown	optional	unknown	optional	optional	protein	taxon:unknown	2023-11-24	FABvM		optional
UNMAPPED: my_own	3139	GO:0004285		GO:0004285	my_own	unknown	optional	unknown	optional	optional	protein	taxon:unknown	2023-11-24	FABvM		optional
UNMAPPED: my_own	3140	GO:0004286		GO:0004286	my_own	unknown	optional	unknown	optional	optional	protein	taxon:unknown	2023-11-24	FABvM		optional
UNMAPPED: my_own	3141	GO:0004287		GO:0004287	my_own	unknown	optional	unknown	optional	optional	protein	taxon:unknown	2023-11-24	FABvM		optional
UNMAPPED: my_own	3142	GO:0004289		GO:0004289	my_own	unknown	optional	unknown	optional	optional	protein	taxon:unknown	2023-11-24	FABvM		optional
UNMAPPED: my_own	3143	GO:0004290		GO:0004290	my_own	unknown	optional	unknown	optional	optional	protein	taxon:unknown	2023-11-24	FABvM		optional
UNMAPPED: my_own	3144	GO:0004291		GO:0004291	my_own	unknown	optional	unknown	optional	optional	protein	taxon:unknown	2023-11-24	FABvM		optional
UNMAPPED: my_own	3145	GO:0004293		GO:0004293	my_own	unknown	optional	unknown	optional	optional	protein	taxon:unknown	2023-11-24	FABvM		optional
UNMAPPED: my_own	3146	GO:0004294		GO:0004294	my_own	unknown	optional	unknown	optional	optional	protein	taxon:unknown	2023-11-24	FABvM		optional
UNMAPPED: my_own	3147	GO:0004295		GO:0004295	my_own	unknown	optional	unknown	optional	optional	protein	taxon:unknown	2023-11-24	FABvM		optional
UNMAPPED: my_own	3149	GO:0004299		GO:0004299	my_own	unknown	optional	unknown	optional	optional	protein	taxon:unknown	2023-11-24	FABvM		optional
UNMAPPED: my_own	3172	GO:0004323		GO:0004323	my_own	unknown	optional	unknown	optional	optional	protein	taxon:unknown	2023-11-24	FABvM		optional
UNMAPPED: my_own	3176	GO:0004327		GO:0004327	my_own	unknown	optional	unknown	optional	optional	protein	taxon:unknown	2023-11-24	FABvM		optional
UNMAPPED: my_own	3221	GO:0004374		GO:0004374	my_own	unknown	optional	unknown	optional	optional	protein	taxon:unknown	2023-11-24	FABvM		optional
UNMAPPED: my_own	3231	GO:0004384		GO:0004384	my_own	unknown	optional	unknown	optional	optional	protein	taxon:unknown	2023-11-24	FABvM		optional
UNMAPPED: my_own	3264	GO:0004428		GO:0004428	my_own	unknown	optional	unknown	optional	optional	protein	taxon:unknown	2023-11-24	FABvM		optional
UNMAPPED: my_own	3266	GO:0004432		GO:0004432	my_own	unknown	optional	unknown	optional	optional	protein	taxon:unknown	2023-11-24	FABvM		optional
UNMAPPED: my_own	3267	GO:0004433		GO:0004433	my_own	unknown	optional	unknown	optional	optional	protein	taxon:unknown	2023-11-24	FABvM		optional
UNMAPPED: my_own	3270	GO:0004437		GO:0004437	my_own	unknown	optional	unknown	optional	optional	protein	taxon:unknown	2023-11-24	FABvM		optional
UNMAPPED: my_own	3274	GO:0004442		GO:0004442	my_own	unknown	optional	unknown	optional	optional	protein	taxon:unknown	2023-11-24	FABvM		optional
UNMAPPED: my_own	3275	GO:0004443		GO:0004443	my_own	unknown	optional	unknown	optional	optional	protein	taxon:unknown	2023-11-24	FABvM		optional
UNMAPPED: my_own	3276	GO:0004444		GO:0004444	my_own	unknown	optional	unknown	optional	optional	protein	taxon:unknown	2023-11-24	FABvM		optional
UNMAPPED: my_own	3342	GO:0004513		GO:0004513	my_own	unknown	optional	unknown	optional	optional	protein	taxon:unknown	2023-11-24	FABvM		optional
UNMAPPED: my_own	3397	GO:0004584		GO:0004584	my_own	unknown	optional	unknown	optional	optional	protein	taxon:unknown	2023-11-24	FABvM		optional
UNMAPPED: my_own	3411	GO:0004600		GO:0004600	my_own	unknown	optional	unknown	optional	optional	protein	taxon:unknown	2023-11-24	FABvM		optional
UNMAPPED: my_own	3434	GO:0004624		GO:0004624	my_own	unknown	optional	unknown	optional	optional	protein	taxon:unknown	2023-11-24	FABvM		optional
UNMAPPED: my_own	3435	GO:0004625		GO:0004625	my_own	unknown	optional	unknown	optional	optional	protein	taxon:unknown	2023-11-24	FABvM		optional
UNMAPPED: my_own	3436	GO:0004626		GO:0004626	my_own	unknown	optional	unknown	optional	optional	protein	taxon:unknown	2023-11-24	FABvM		optional
UNMAPPED: my_own	3437	GO:0004627		GO:0004627	my_own	unknown	optional	unknown	optional	optional	protein	taxon:unknown	2023-11-24	FABvM		optional
UNMAPPED: my_own	3438	GO:0004628		GO:0004628	my_own	unknown	optional	unknown	optional	optional	protein	taxon:unknown	2023-11-24	FABvM		optional
UNMAPPED: my_own	3460	GO:0004652		GO:0004652	my_own	unknown	optional	unknown	optional	optional	protein	taxon:unknown	2023-11-24	FABvM		optional
UNMAPPED: my_own	3485	GO:0004680		GO:0004680	my_own	unknown	optional	unknown	optional	optional	protein	taxon:unknown	2023-11-24	FABvM		optional
UNMAPPED: my_own	3486	GO:0004681		GO:0004681	my_own	unknown	optional	unknown	optional	optional	protein	taxon:unknown	2023-11-24	FABvM		optional
UNMAPPED: my_own	3487	GO:0004682		GO:0004682	my_own	unknown	optional	unknown	optional	optional	protein	taxon:unknown	2023-11-24	FABvM		optional
UNMAPPED: my_own	3500	GO:0004702		GO:0004702	my_own	unknown	optional	unknown	optional	optional	protein	taxon:unknown	2023-11-24	FABvM		optional
UNMAPPED: my_own	3502	GO:0004704		GO:0004704	my_own	unknown	optional	unknown	optional	optional	protein	taxon:unknown	2023-11-24	FABvM		optional
UNMAPPED: my_own	3513	GO:0004716		GO:0004716	my_own	unknown	optional	unknown	optional	optional	protein	taxon:unknown	2023-11-24	FABvM		optional
UNMAPPED: my_own	3514	GO:0004717		GO:0004717	my_own	unknown	optional	unknown	optional	optional	protein	taxon:unknown	2023-11-24	FABvM		optional
UNMAPPED: my_own	3523	GO:0004728		GO:0004728	my_own	unknown	optional	unknown	optional	optional	protein	taxon:unknown	2023-11-24	FABvM		optional
UNMAPPED: my_own	3539	GO:0004744		GO:0004744	my_own	unknown	optional	unknown	optional	optional	protein	taxon:unknown	2023-11-24	FABvM		optional
UNMAPPED: my_own	3574	GO:0004786		GO:0004786	my_own	unknown	optional	unknown	optional	optional	protein	taxon:unknown	2023-11-24	FABvM		optional
UNMAPPED: my_own	3596	GO:0004809		GO:0004809	my_own	unknown	optional	unknown	optional	optional	protein	taxon:unknown	2023-11-24	FABvM		optional
UNMAPPED: my_own	3651	GO:0004868		GO:0004868	my_own	unknown	optional	unknown	optional	optional	protein	taxon:unknown	2023-11-24	FABvM		optional
UNMAPPED: my_own	3653	GO:0004871		GO:0004871	my_own	unknown	optional	unknown	optional	optional	protein	taxon:unknown	2023-11-24	FABvM		optional
UNMAPPED: my_own	3655	GO:0004874		GO:0004874	my_own	unknown	optional	unknown	optional	optional	protein	taxon:unknown	2023-11-24	FABvM		optional
UNMAPPED: my_own	3664	GO:0004892		GO:0004892	my_own	unknown	optional	unknown	optional	optional	protein	taxon:unknown	2023-11-24	FABvM		optional
UNMAPPED: my_own	3665	GO:0004894		GO:0004894	my_own	unknown	optional	unknown	optional	optional	protein	taxon:unknown	2023-11-24	FABvM		optional
UNMAPPED: my_own	3669	GO:0004898		GO:0004898	my_own	unknown	optional	unknown	optional	optional	protein	taxon:unknown	2023-11-24	FABvM		optional
UNMAPPED: my_own	3693	GO:0004927		GO:0004927	my_own	unknown	optional	unknown	optional	optional	protein	taxon:unknown	2023-11-24	FABvM		optional
UNMAPPED: my_own	3694	GO:0004928		GO:0004928	my_own	unknown	optional	unknown	optional	optional	protein	taxon:unknown	2023-11-24	FABvM		optional
UNMAPPED: my_own	3695	GO:0004929		GO:0004929	my_own	unknown	optional	unknown	optional	optional	protein	taxon:unknown	2023-11-24	FABvM		optional
UNMAPPED: my_own	3735	GO:0004973		GO:0004973	my_own	unknown	optional	unknown	optional	optional	protein	taxon:unknown	2023-11-24	FABvM		optional
UNMAPPED: my_own	3745	GO:0004986		GO:0004986	my_own	unknown	optional	unknown	optional	optional	protein	taxon:unknown	2023-11-24	FABvM		optional
UNMAPPED: my_own	3746	GO:0004987		GO:0004987	my_own	unknown	optional	unknown	optional	optional	protein	taxon:unknown	2023-11-24	FABvM		optional
UNMAPPED: my_own	3747	GO:0004988		GO:0004988	my_own	unknown	optional	unknown	optional	optional	protein	taxon:unknown	2023-11-24	FABvM		optional
UNMAPPED: my_own	3770	GO:0005012		GO:0005012	my_own	unknown	optional	unknown	optional	optional	protein	taxon:unknown	2023-11-24	FABvM		optional
UNMAPPED: my_own	3771	GO:0005013		GO:0005013	my_own	unknown	optional	unknown	optional	optional	protein	taxon:unknown	2023-11-24	FABvM		optional
UNMAPPED: my_own	3772	GO:0005014		GO:0005014	my_own	unknown	optional	unknown	optional	optional	protein	taxon:unknown	2023-11-24	FABvM		optional
UNMAPPED: my_own	3773	GO:0005015		GO:0005015	my_own	unknown	optional	unknown	optional	optional	protein	taxon:unknown	2023-11-24	FABvM		optional
UNMAPPED: my_own	3774	GO:0005016		GO:0005016	my_own	unknown	optional	unknown	optional	optional	protein	taxon:unknown	2023-11-24	FABvM		optional
UNMAPPED: my_own	3783	GO:0005027		GO:0005027	my_own	unknown	optional	unknown	optional	optional	protein	taxon:unknown	2023-11-24	FABvM		optional
UNMAPPED: my_own	3784	GO:0005028		GO:0005028	my_own	unknown	optional	unknown	optional	optional	protein	taxon:unknown	2023-11-24	FABvM		optional
UNMAPPED: my_own	3785	GO:0005029		GO:0005029	my_own	unknown	optional	unknown	optional	optional	protein	taxon:unknown	2023-11-24	FABvM		optional
UNMAPPED: my_own	3790	GO:0005037		GO:0005037	my_own	unknown	optional	unknown	optional	optional	protein	taxon:unknown	2023-11-24	FABvM		optional
UNMAPPED: my_own	3791	GO:0005038		GO:0005038	my_own	unknown	optional	unknown	optional	optional	protein	taxon:unknown	2023-11-24	FABvM		optional
UNMAPPED: my_own	3792	GO:0005039		GO:0005039	my_own	unknown	optional	unknown	optional	optional	protein	taxon:unknown	2023-11-24	FABvM		optional
UNMAPPED: my_own	3797	GO:0005045		GO:0005045	my_own	unknown	optional	unknown	optional	optional	protein	taxon:unknown	2023-11-24	FABvM		optional
UNMAPPED: my_own	3802	GO:0005050		GO:0005050	my_own	unknown	optional	unknown	optional	optional	protein	taxon:unknown	2023-11-24	FABvM		optional
UNMAPPED: my_own	3805	GO:0005054		GO:0005054	my_own	unknown	optional	unknown	optional	optional	protein	taxon:unknown	2023-11-24	FABvM		optional
UNMAPPED: my_own	3808	GO:0005057		GO:0005057	my_own	unknown	optional	unknown	optional	optional	protein	taxon:unknown	2023-11-24	FABvM		optional
UNMAPPED: my_own	3809	GO:0005061		GO:0005061	my_own	unknown	optional	unknown	optional	optional	protein	taxon:unknown	2023-11-24	FABvM		optional
UNMAPPED: my_own	3810	GO:0005065		GO:0005065	my_own	unknown	optional	unknown	optional	optional	protein	taxon:unknown	2023-11-24	FABvM		optional
UNMAPPED: my_own	3811	GO:0005066		GO:0005066	my_own	unknown	optional	unknown	optional	optional	protein	taxon:unknown	2023-11-24	FABvM		optional
UNMAPPED: my_own	3813	GO:0005070		GO:0005070	my_own	unknown	optional	unknown	optional	optional	protein	taxon:unknown	2023-11-24	FABvM		optional
UNMAPPED: my_own	3814	GO:0005071		GO:0005071	my_own	unknown	optional	unknown	optional	optional	protein	taxon:unknown	2023-11-24	FABvM		optional
UNMAPPED: my_own	3815	GO:0005072		GO:0005072	my_own	unknown	optional	unknown	optional	optional	protein	taxon:unknown	2023-11-24	FABvM		optional
UNMAPPED: my_own	3816	GO:0005073		GO:0005073	my_own	unknown	optional	unknown	optional	optional	protein	taxon:unknown	2023-11-24	FABvM		optional
UNMAPPED: my_own	3817	GO:0005074		GO:0005074	my_own	unknown	optional	unknown	optional	optional	protein	taxon:unknown	2023-11-24	FABvM		optional
UNMAPPED: my_own	3818	GO:0005075		GO:0005075	my_own	unknown	optional	unknown	optional	optional	protein	taxon:unknown	2023-11-24	FABvM		optional
UNMAPPED: my_own	3819	GO:0005076		GO:0005076	my_own	unknown	optional	unknown	optional	optional	protein	taxon:unknown	2023-11-24	FABvM		optional
UNMAPPED: my_own	3820	GO:0005077		GO:0005077	my_own	unknown	optional	unknown	optional	optional	protein	taxon:unknown	2023-11-24	FABvM		optional
UNMAPPED: my_own	3822	GO:0005079		GO:0005079	my_own	unknown	optional	unknown	optional	optional	protein	taxon:unknown	2023-11-24	FABvM		optional
UNMAPPED: my_own	3824	GO:0005081		GO:0005081	my_own	unknown	optional	unknown	optional	optional	protein	taxon:unknown	2023-11-24	FABvM		optional
UNMAPPED: my_own	3825	GO:0005082		GO:0005082	my_own	unknown	optional	unknown	optional	optional	protein	taxon:unknown	2023-11-24	FABvM		optional
UNMAPPED: my_own	3836	GO:0005106		GO:0005106	my_own	unknown	optional	unknown	optional	optional	protein	taxon:unknown	2023-11-24	FABvM		optional
UNMAPPED: my_own	3837	GO:0005107		GO:0005107	my_own	unknown	optional	unknown	optional	optional	protein	taxon:unknown	2023-11-24	FABvM		optional
UNMAPPED: my_own	3838	GO:0005108		GO:0005108	my_own	unknown	optional	unknown	optional	optional	protein	taxon:unknown	2023-11-24	FABvM		optional
UNMAPPED: my_own	3872	GO:0005145		GO:0005145	my_own	unknown	optional	unknown	optional	optional	protein	taxon:unknown	2023-11-24	FABvM		optional
UNMAPPED: my_own	3882	GO:0005155		GO:0005155	my_own	unknown	optional	unknown	optional	optional	protein	taxon:unknown	2023-11-24	FABvM		optional
UNMAPPED: my_own	3883	GO:0005156		GO:0005156	my_own	unknown	optional	unknown	optional	optional	protein	taxon:unknown	2023-11-24	FABvM		optional
UNMAPPED: my_own	3903	GO:0005177		GO:0005177	my_own	unknown	optional	unknown	optional	optional	protein	taxon:unknown	2023-11-24	FABvM		optional
UNMAPPED: my_own	3906	GO:0005180		GO:0005180	my_own	unknown	optional	unknown	optional	optional	protein	taxon:unknown	2023-11-24	FABvM		optional
UNMAPPED: my_own	3907	GO:0005181		GO:0005181	my_own	unknown	optional	unknown	optional	optional	protein	taxon:unknown	2023-11-24	FABvM		optional
UNMAPPED: my_own	3908	GO:0005182		GO:0005182	my_own	unknown	optional	unknown	optional	optional	protein	taxon:unknown	2023-11-24	FABvM		optional
UNMAPPED: my_own	3913	GO:0005187		GO:0005187	my_own	unknown	optional	unknown	optional	optional	protein	taxon:unknown	2023-11-24	FABvM		optional
UNMAPPED: my_own	3914	GO:0005188		GO:0005188	my_own	unknown	optional	unknown	optional	optional	protein	taxon:unknown	2023-11-24	FABvM		optional
UNMAPPED: my_own	3915	GO:0005189		GO:0005189	my_own	unknown	optional	unknown	optional	optional	protein	taxon:unknown	2023-11-24	FABvM		optional
UNMAPPED: my_own	3916	GO:0005190		GO:0005190	my_own	unknown	optional	unknown	optional	optional	protein	taxon:unknown	2023-11-24	FABvM		optional
UNMAPPED: my_own	3917	GO:0005191		GO:0005191	my_own	unknown	optional	unknown	optional	optional	protein	taxon:unknown	2023-11-24	FABvM		optional
UNMAPPED: my_own	3918	GO:0005192		GO:0005192	my_own	unknown	optional	unknown	optional	optional	protein	taxon:unknown	2023-11-24	FABvM		optional
UNMAPPED: my_own	3919	GO:0005193		GO:0005193	my_own	unknown	optional	unknown	optional	optional	protein	taxon:unknown	2023-11-24	FABvM		optional
UNMAPPED: my_own	3920	GO:0005194		GO:0005194	my_own	unknown	optional	unknown	optional	optional	protein	taxon:unknown	2023-11-24	FABvM		optional
UNMAPPED: my_own	3925	GO:0005202		GO:0005202	my_own	unknown	optional	unknown	optional	optional	protein	taxon:unknown	2023-11-24	FABvM		optional
UNMAPPED: my_own	3926	GO:0005203		GO:0005203	my_own	unknown	optional	unknown	optional	optional	protein	taxon:unknown	2023-11-24	FABvM		optional
UNMAPPED: my_own	3927	GO:0005204		GO:0005204	my_own	unknown	optional	unknown	optional	optional	protein	taxon:unknown	2023-11-24	FABvM		optional
UNMAPPED: my_own	3928	GO:0005205		GO:0005205	my_own	unknown	optional	unknown	optional	optional	protein	taxon:unknown	2023-11-24	FABvM		optional
UNMAPPED: my_own	3929	GO:0005206		GO:0005206	my_own	unknown	optional	unknown	optional	optional	protein	taxon:unknown	2023-11-24	FABvM		optional
UNMAPPED: my_own	3930	GO:0005207		GO:0005207	my_own	unknown	optional	unknown	optional	optional	protein	taxon:unknown	2023-11-24	FABvM		optional
UNMAPPED: my_own	3931	GO:0005208		GO:0005208	my_own	unknown	optional	unknown	optional	optional	protein	taxon:unknown	2023-11-24	FABvM		optional
UNMAPPED: my_own	3932	GO:0005209		GO:0005209	my_own	unknown	optional	unknown	optional	optional	protein	taxon:unknown	2023-11-24	FABvM		optional
UNMAPPED: my_own	3933	GO:0005211		GO:0005211	my_own	unknown	optional	unknown	optional	optional	protein	taxon:unknown	2023-11-24	FABvM		optional
UNMAPPED: my_own	3953	GO:0005240		GO:0005240	my_own	unknown	optional	unknown	optional	optional	protein	taxon:unknown	2023-11-24	FABvM		optional
UNMAPPED: my_own	3954	GO:0005241		GO:0005241	my_own	unknown	optional	unknown	optional	optional	protein	taxon:unknown	2023-11-24	FABvM		optional
UNMAPPED: my_own	3975	GO:0005276		GO:0005276	my_own	unknown	optional	unknown	optional	optional	protein	taxon:unknown	2023-11-24	FABvM		optional
UNMAPPED: my_own	3979	GO:0005281		GO:0005281	my_own	unknown	optional	unknown	optional	optional	protein	taxon:unknown	2023-11-24	FABvM		optional
UNMAPPED: my_own	3991	GO:0005301		GO:0005301	my_own	unknown	optional	unknown	optional	optional	protein	taxon:unknown	2023-11-24	FABvM		optional
UNMAPPED: my_own	3998	GO:0005311		GO:0005311	my_own	unknown	optional	unknown	optional	optional	protein	taxon:unknown	2023-11-24	FABvM		optional
UNMAPPED: my_own	4003	GO:0005318		GO:0005318	my_own	unknown	optional	unknown	optional	optional	protein	taxon:unknown	2023-11-24	FABvM		optional
UNMAPPED: my_own	4005	GO:0005320		GO:0005320	my_own	unknown	optional	unknown	optional	optional	protein	taxon:unknown	2023-11-24	FABvM		optional
UNMAPPED: my_own	4006	GO:0005321		GO:0005321	my_own	unknown	optional	unknown	optional	optional	protein	taxon:unknown	2023-11-24	FABvM		optional
UNMAPPED: my_own	4007	GO:0005322		GO:0005322	my_own	unknown	optional	unknown	optional	optional	protein	taxon:unknown	2023-11-24	FABvM		optional
UNMAPPED: my_own	4008	GO:0005323		GO:0005323	my_own	unknown	optional	unknown	optional	optional	protein	taxon:unknown	2023-11-24	FABvM		optional
UNMAPPED: my_own	4032	GO:0005357		GO:0005357	my_own	unknown	optional	unknown	optional	optional	protein	taxon:unknown	2023-11-24	FABvM		optional
UNMAPPED: my_own	4046	GO:0005373		GO:0005373	my_own	unknown	optional	unknown	optional	optional	protein	taxon:unknown	2023-11-24	FABvM		optional
UNMAPPED: my_own	4048	GO:0005376		GO:0005376	my_own	unknown	optional	unknown	optional	optional	protein	taxon:unknown	2023-11-24	FABvM		optional
UNMAPPED: my_own	4049	GO:0005377		GO:0005377	my_own	unknown	optional	unknown	optional	optional	protein	taxon:unknown	2023-11-24	FABvM		optional
UNMAPPED: my_own	4055	GO:0005395		GO:0005395	my_own	unknown	optional	unknown	optional	optional	protein	taxon:unknown	2023-11-24	FABvM		optional
UNMAPPED: my_own	4056	GO:0005396		GO:0005396	my_own	unknown	optional	unknown	optional	optional	protein	taxon:unknown	2023-11-24	FABvM		optional
UNMAPPED: my_own	4057	GO:0005400		GO:0005400	my_own	unknown	optional	unknown	optional	optional	protein	taxon:unknown	2023-11-24	FABvM		optional
UNMAPPED: my_own	4063	GO:0005429		GO:0005429	my_own	unknown	optional	unknown	optional	optional	protein	taxon:unknown	2023-11-24	FABvM		optional
UNMAPPED: my_own	4064	GO:0005430		GO:0005430	my_own	unknown	optional	unknown	optional	optional	protein	taxon:unknown	2023-11-24	FABvM		optional
UNMAPPED: my_own	4067	GO:0005451		GO:0005451	my_own	unknown	optional	unknown	optional	optional	protein	taxon:unknown	2023-11-24	FABvM		optional
UNMAPPED: my_own	4078	GO:0005468		GO:0005468	my_own	unknown	optional	unknown	optional	optional	protein	taxon:unknown	2023-11-24	FABvM		optional
UNMAPPED: my_own	4083	GO:0005479		GO:0005479	my_own	unknown	optional	unknown	optional	optional	protein	taxon:unknown	2023-11-24	FABvM		optional
UNMAPPED: my_own	4084	GO:0005480		GO:0005480	my_own	unknown	optional	unknown	optional	optional	protein	taxon:unknown	2023-11-24	FABvM		optional
UNMAPPED: my_own	4085	GO:0005481		GO:0005481	my_own	unknown	optional	unknown	optional	optional	protein	taxon:unknown	2023-11-24	FABvM		optional
UNMAPPED: my_own	4086	GO:0005482		GO:0005482	my_own	unknown	optional	unknown	optional	optional	protein	taxon:unknown	2023-11-24	FABvM		optional
UNMAPPED: my_own	4090	GO:0005489		GO:0005489	my_own	unknown	optional	unknown	optional	optional	protein	taxon:unknown	2023-11-24	FABvM		optional
UNMAPPED: my_own	4091	GO:0005490		GO:0005490	my_own	unknown	optional	unknown	optional	optional	protein	taxon:unknown	2023-11-24	FABvM		optional
UNMAPPED: my_own	4100	GO:0005505		GO:0005505	my_own	unknown	optional	unknown	optional	optional	protein	taxon:unknown	2023-11-24	FABvM		optional
UNMAPPED: my_own	4103	GO:0005508		GO:0005508	my_own	unknown	optional	unknown	optional	optional	protein	taxon:unknown	2023-11-24	FABvM		optional
UNMAPPED: my_own	4106	GO:0005514		GO:0005514	my_own	unknown	optional	unknown	optional	optional	protein	taxon:unknown	2023-11-24	FABvM		optional
UNMAPPED: my_own	4109	GO:0005517		GO:0005517	my_own	unknown	optional	unknown	optional	optional	protein	taxon:unknown	2023-11-24	FABvM		optional
UNMAPPED: my_own	4120	GO:0005530		GO:0005530	my_own	unknown	optional	unknown	optional	optional	protein	taxon:unknown	2023-11-24	FABvM		optional
UNMAPPED: my_own	4121	GO:0005531		GO:0005531	my_own	unknown	optional	unknown	optional	optional	protein	taxon:unknown	2023-11-24	FABvM		optional
UNMAPPED: my_own	4122	GO:0005532		GO:0005532	my_own	unknown	optional	unknown	optional	optional	protein	taxon:unknown	2023-11-24	FABvM		optional
UNMAPPED: my_own	4123	GO:0005533		GO:0005533	my_own	unknown	optional	unknown	optional	optional	protein	taxon:unknown	2023-11-24	FABvM		optional
UNMAPPED: my_own	4129	GO:0005541		GO:0005541	my_own	unknown	optional	unknown	optional	optional	protein	taxon:unknown	2023-11-24	FABvM		optional
UNMAPPED: my_own	4139	GO:0005551		GO:0005551	my_own	unknown	optional	unknown	optional	optional	protein	taxon:unknown	2023-11-24	FABvM		optional
UNMAPPED: my_own	4140	GO:0005552		GO:0005552	my_own	unknown	optional	unknown	optional	optional	protein	taxon:unknown	2023-11-24	FABvM		optional
UNMAPPED: my_own	4141	GO:0005553		GO:0005553	my_own	unknown	optional	unknown	optional	optional	protein	taxon:unknown	2023-11-24	FABvM		optional
UNMAPPED: my_own	4142	GO:0005555		GO:0005555	my_own	unknown	optional	unknown	optional	optional	protein	taxon:unknown	2023-11-24	FABvM		optional
UNMAPPED: my_own	4143	GO:0005557		GO:0005557	my_own	unknown	optional	unknown	optional	optional	protein	taxon:unknown	2023-11-24	FABvM		optional
UNMAPPED: my_own	4144	GO:0005558		GO:0005558	my_own	unknown	optional	unknown	optional	optional	protein	taxon:unknown	2023-11-24	FABvM		optional
UNMAPPED: my_own	4145	GO:0005559		GO:0005559	my_own	unknown	optional	unknown	optional	optional	protein	taxon:unknown	2023-11-24	FABvM		optional
UNMAPPED: my_own	4146	GO:0005561		GO:0005561	my_own	unknown	optional	unknown	optional	optional	protein	taxon:unknown	2023-11-24	FABvM		optional
UNMAPPED: my_own	4147	GO:0005562		GO:0005562	my_own	unknown	optional	unknown	optional	optional	protein	taxon:unknown	2023-11-24	FABvM		optional
UNMAPPED: my_own	4148	GO:0005563		GO:0005563	my_own	unknown	optional	unknown	optional	optional	protein	taxon:unknown	2023-11-24	FABvM		optional
UNMAPPED: my_own	4149	GO:0005564		GO:0005564	my_own	unknown	optional	unknown	optional	optional	protein	taxon:unknown	2023-11-24	FABvM		optional
UNMAPPED: my_own	4150	GO:0005565		GO:0005565	my_own	unknown	optional	unknown	optional	optional	protein	taxon:unknown	2023-11-24	FABvM		optional
UNMAPPED: my_own	4151	GO:0005566		GO:0005566	my_own	unknown	optional	unknown	optional	optional	protein	taxon:unknown	2023-11-24	FABvM		optional
UNMAPPED: my_own	4152	GO:0005567		GO:0005567	my_own	unknown	optional	unknown	optional	optional	protein	taxon:unknown	2023-11-24	FABvM		optional
UNMAPPED: my_own	4153	GO:0005568		GO:0005568	my_own	unknown	optional	unknown	optional	optional	protein	taxon:unknown	2023-11-24	FABvM		optional
UNMAPPED: my_own	4154	GO:0005569		GO:0005569	my_own	unknown	optional	unknown	optional	optional	protein	taxon:unknown	2023-11-24	FABvM		optional
UNMAPPED: my_own	4155	GO:0005570		GO:0005570	my_own	unknown	optional	unknown	optional	optional	protein	taxon:unknown	2023-11-24	FABvM		optional
UNMAPPED: my_own	4156	GO:0005571		GO:0005571	my_own	unknown	optional	unknown	optional	optional	protein	taxon:unknown	2023-11-24	FABvM		optional
UNMAPPED: my_own	4157	GO:0005572		GO:0005572	my_own	unknown	optional	unknown	optional	optional	protein	taxon:unknown	2023-11-24	FABvM		optional
UNMAPPED: my_own	4158	GO:0005573		GO:0005573	my_own	unknown	optional	unknown	optional	optional	protein	taxon:unknown	2023-11-24	FABvM		optional
UNMAPPED: my_own	4159	GO:0005574		GO:0005574	my_own	unknown	optional	unknown	optional	optional	protein	taxon:unknown	2023-11-24	FABvM		optional
UNMAPPED: my_own	4164	GO:0005580		GO:0005580	my_own	unknown	optional	unknown	optional	optional	protein	taxon:unknown	2023-11-24	FABvM		optional
UNMAPPED: my_own	4187	GO:0005603		GO:0005603	my_own	unknown	optional	unknown	optional	optional	protein	taxon:unknown	2023-11-24	FABvM		optional
UNMAPPED: my_own	4196	GO:0005613		GO:0005613	my_own	unknown	optional	unknown	optional	optional	protein	taxon:unknown	2023-11-24	FABvM		optional
UNMAPPED: my_own	4200	GO:0005617		GO:0005617	my_own	unknown	optional	unknown	optional	optional	protein	taxon:unknown	2023-11-24	FABvM		optional
UNMAPPED: my_own	4205	GO:0005623		GO:0005623	my_own	unknown	optional	unknown	optional	optional	protein	taxon:unknown	2023-11-24	FABvM		optional
UNMAPPED: my_own	4206	GO:0005624		GO:0005624	my_own	unknown	optional	unknown	optional	optional	protein	taxon:unknown	2023-11-24	FABvM		optional
UNMAPPED: my_own	4207	GO:0005625		GO:0005625	my_own	unknown	optional	unknown	optional	optional	protein	taxon:unknown	2023-11-24	FABvM		optional
UNMAPPED: my_own	4208	GO:0005626		GO:0005626	my_own	unknown	optional	unknown	optional	optional	protein	taxon:unknown	2023-11-24	FABvM		optional
UNMAPPED: my_own	4209	GO:0005627		GO:0005627	my_own	unknown	optional	unknown	optional	optional	protein	taxon:unknown	2023-11-24	FABvM		optional
UNMAPPED: my_own	4219	GO:0005639		GO:0005639	my_own	unknown	optional	unknown	optional	optional	protein	taxon:unknown	2023-11-24	FABvM		optional
UNMAPPED: my_own	4224	GO:0005645		GO:0005645	my_own	unknown	optional	unknown	optional	optional	protein	taxon:unknown	2023-11-24	FABvM		optional
UNMAPPED: my_own	4225	GO:0005646		GO:0005646	my_own	unknown	optional	unknown	optional	optional	protein	taxon:unknown	2023-11-24	FABvM		optional
UNMAPPED: my_own	4226	GO:0005647		GO:0005647	my_own	unknown	optional	unknown	optional	optional	protein	taxon:unknown	2023-11-24	FABvM		optional
UNMAPPED: my_own	4227	GO:0005648		GO:0005648	my_own	unknown	optional	unknown	optional	optional	protein	taxon:unknown	2023-11-24	FABvM		optional
UNMAPPED: my_own	4228	GO:0005649		GO:0005649	my_own	unknown	optional	unknown	optional	optional	protein	taxon:unknown	2023-11-24	FABvM		optional
UNMAPPED: my_own	4229	GO:0005650		GO:0005650	my_own	unknown	optional	unknown	optional	optional	protein	taxon:unknown	2023-11-24	FABvM		optional
UNMAPPED: my_own	4230	GO:0005651		GO:0005651	my_own	unknown	optional	unknown	optional	optional	protein	taxon:unknown	2023-11-24	FABvM		optional
UNMAPPED: my_own	4237	GO:0005660		GO:0005660	my_own	unknown	optional	unknown	optional	optional	protein	taxon:unknown	2023-11-24	FABvM		optional
UNMAPPED: my_own	4246	GO:0005670		GO:0005670	my_own	unknown	optional	unknown	optional	optional	protein	taxon:unknown	2023-11-24	FABvM		optional
UNMAPPED: my_own	4247	GO:0005671		GO:0005671	my_own	unknown	optional	unknown	optional	optional	protein	taxon:unknown	2023-11-24	FABvM		optional
UNMAPPED: my_own	4253	GO:0005678		GO:0005678	my_own	unknown	optional	unknown	optional	optional	protein	taxon:unknown	2023-11-24	FABvM		optional
UNMAPPED: my_own	4269	GO:0005695		GO:0005695	my_own	unknown	optional	unknown	optional	optional	protein	taxon:unknown	2023-11-24	FABvM		optional
UNMAPPED: my_own	4270	GO:0005696		GO:0005696	my_own	unknown	optional	unknown	optional	optional	protein	taxon:unknown	2023-11-24	FABvM		optional
UNMAPPED: my_own	4272	GO:0005698		GO:0005698	my_own	unknown	optional	unknown	optional	optional	protein	taxon:unknown	2023-11-24	FABvM		optional
UNMAPPED: my_own	4280	GO:0005707		GO:0005707	my_own	unknown	optional	unknown	optional	optional	protein	taxon:unknown	2023-11-24	FABvM		optional
UNMAPPED: my_own	4281	GO:0005708		GO:0005708	my_own	unknown	optional	unknown	optional	optional	protein	taxon:unknown	2023-11-24	FABvM		optional
UNMAPPED: my_own	4282	GO:0005709		GO:0005709	my_own	unknown	optional	unknown	optional	optional	protein	taxon:unknown	2023-11-24	FABvM		optional
UNMAPPED: my_own	4283	GO:0005710		GO:0005710	my_own	unknown	optional	unknown	optional	optional	protein	taxon:unknown	2023-11-24	FABvM		optional
UNMAPPED: my_own	4284	GO:0005711		GO:0005711	my_own	unknown	optional	unknown	optional	optional	protein	taxon:unknown	2023-11-24	FABvM		optional
UNMAPPED: my_own	4292	GO:0005724		GO:0005724	my_own	unknown	optional	unknown	optional	optional	protein	taxon:unknown	2023-11-24	FABvM		optional
UNMAPPED: my_own	4301	GO:0005733		GO:0005733	my_own	unknown	optional	unknown	optional	optional	protein	taxon:unknown	2023-11-24	FABvM		optional
UNMAPPED: my_own	4302	GO:0005734		GO:0005734	my_own	unknown	optional	unknown	optional	optional	protein	taxon:unknown	2023-11-24	FABvM		optional
UNMAPPED: my_own	4303	GO:0005735		GO:0005735	my_own	unknown	optional	unknown	optional	optional	protein	taxon:unknown	2023-11-24	FABvM		optional
UNMAPPED: my_own	4320	GO:0005755		GO:0005755	my_own	unknown	optional	unknown	optional	optional	protein	taxon:unknown	2023-11-24	FABvM		optional
UNMAPPED: my_own	4343	GO:0005779		GO:0005779	my_own	unknown	optional	unknown	optional	optional	protein	taxon:unknown	2023-11-24	FABvM		optional
UNMAPPED: my_own	4345	GO:0005781		GO:0005781	my_own	unknown	optional	unknown	optional	optional	protein	taxon:unknown	2023-11-24	FABvM		optional
UNMAPPED: my_own	4356	GO:0005792		GO:0005792	my_own	unknown	optional	unknown	optional	optional	protein	taxon:unknown	2023-11-24	FABvM		optional
UNMAPPED: my_own	4363	GO:0005799		GO:0005799	my_own	unknown	optional	unknown	optional	optional	protein	taxon:unknown	2023-11-24	FABvM		optional
UNMAPPED: my_own	4364	GO:0005800		GO:0005800	my_own	unknown	optional	unknown	optional	optional	protein	taxon:unknown	2023-11-24	FABvM		optional
UNMAPPED: my_own	4367	GO:0005803		GO:0005803	my_own	unknown	optional	unknown	optional	optional	protein	taxon:unknown	2023-11-24	FABvM		optional
UNMAPPED: my_own	4368	GO:0005804		GO:0005804	my_own	unknown	optional	unknown	optional	optional	protein	taxon:unknown	2023-11-24	FABvM		optional
UNMAPPED: my_own	4369	GO:0005805		GO:0005805	my_own	unknown	optional	unknown	optional	optional	protein	taxon:unknown	2023-11-24	FABvM		optional
UNMAPPED: my_own	4370	GO:0005806		GO:0005806	my_own	unknown	optional	unknown	optional	optional	protein	taxon:unknown	2023-11-24	FABvM		optional
UNMAPPED: my_own	4371	GO:0005808		GO:0005808	my_own	unknown	optional	unknown	optional	optional	protein	taxon:unknown	2023-11-24	FABvM		optional
UNMAPPED: my_own	4372	GO:0005809		GO:0005809	my_own	unknown	optional	unknown	optional	optional	protein	taxon:unknown	2023-11-24	FABvM		optional
UNMAPPED: my_own	4373	GO:0005810		GO:0005810	my_own	unknown	optional	unknown	optional	optional	protein	taxon:unknown	2023-11-24	FABvM		optional
UNMAPPED: my_own	4379	GO:0005817		GO:0005817	my_own	unknown	optional	unknown	optional	optional	protein	taxon:unknown	2023-11-24	FABvM		optional
UNMAPPED: my_own	4397	GO:0005837		GO:0005837	my_own	unknown	optional	unknown	optional	optional	protein	taxon:unknown	2023-11-24	FABvM		optional
UNMAPPED: my_own	4436	GO:0005888		GO:0005888	my_own	unknown	optional	unknown	optional	optional	protein	taxon:unknown	2023-11-24	FABvM		optional
UNMAPPED: my_own	4453	GO:0005906		GO:0005906	my_own	unknown	optional	unknown	optional	optional	protein	taxon:unknown	2023-11-24	FABvM		optional
UNMAPPED: my_own	4454	GO:0005907		GO:0005907	my_own	unknown	optional	unknown	optional	optional	protein	taxon:unknown	2023-11-24	FABvM		optional
UNMAPPED: my_own	4455	GO:0005908		GO:0005908	my_own	unknown	optional	unknown	optional	optional	protein	taxon:unknown	2023-11-24	FABvM		optional
UNMAPPED: my_own	4468	GO:0005924		GO:0005924	my_own	unknown	optional	unknown	optional	optional	protein	taxon:unknown	2023-11-24	FABvM		optional
UNMAPPED: my_own	4471	GO:0005928		GO:0005928	my_own	unknown	optional	unknown	optional	optional	protein	taxon:unknown	2023-11-24	FABvM		optional
UNMAPPED: my_own	4478	GO:0005936		GO:0005936	my_own	unknown	optional	unknown	optional	optional	protein	taxon:unknown	2023-11-24	FABvM		optional
UNMAPPED: my_own	4482	GO:0005941		GO:0005941	my_own	unknown	optional	unknown	optional	optional	protein	taxon:unknown	2023-11-24	FABvM		optional
UNMAPPED: my_own	4490	GO:0005949		GO:0005949	my_own	unknown	optional	unknown	optional	optional	protein	taxon:unknown	2023-11-24	FABvM		optional
UNMAPPED: my_own	4498	GO:0005957		GO:0005957	my_own	unknown	optional	unknown	optional	optional	protein	taxon:unknown	2023-11-24	FABvM		optional
UNMAPPED: my_own	4505	GO:0005966		GO:0005966	my_own	unknown	optional	unknown	optional	optional	protein	taxon:unknown	2023-11-24	FABvM		optional
UNMAPPED: my_own	4510	GO:0005972		GO:0005972	my_own	unknown	optional	unknown	optional	optional	protein	taxon:unknown	2023-11-24	FABvM		optional
UNMAPPED: my_own	4511	GO:0005973		GO:0005973	my_own	unknown	optional	unknown	optional	optional	protein	taxon:unknown	2023-11-24	FABvM		optional
UNMAPPED: my_own	4512	GO:0005974		GO:0005974	my_own	unknown	optional	unknown	optional	optional	protein	taxon:unknown	2023-11-24	FABvM		optional
UNMAPPED: my_own	4609	GO:0006073		GO:0006073	my_own	unknown	optional	unknown	optional	optional	protein	taxon:unknown	2023-11-24	FABvM		optional
UNMAPPED: my_own	4623	GO:0006088		GO:0006088	my_own	unknown	optional	unknown	optional	optional	protein	taxon:unknown	2023-11-24	FABvM		optional
UNMAPPED: my_own	4632	GO:0006100		GO:0006100	my_own	unknown	optional	unknown	optional	optional	protein	taxon:unknown	2023-11-24	FABvM		optional
UNMAPPED: my_own	4650	GO:0006118		GO:0006118	my_own	unknown	optional	unknown	optional	optional	protein	taxon:unknown	2023-11-24	FABvM		optional
UNMAPPED: my_own	4657	GO:0006125		GO:0006125	my_own	unknown	optional	unknown	optional	optional	protein	taxon:unknown	2023-11-24	FABvM		optional
UNMAPPED: my_own	4658	GO:0006126		GO:0006126	my_own	unknown	optional	unknown	optional	optional	protein	taxon:unknown	2023-11-24	FABvM		optional
UNMAPPED: my_own	4660	GO:0006128		GO:0006128	my_own	unknown	optional	unknown	optional	optional	protein	taxon:unknown	2023-11-24	FABvM		optional
UNMAPPED: my_own	4661	GO:0006129		GO:0006129	my_own	unknown	optional	unknown	optional	optional	protein	taxon:unknown	2023-11-24	FABvM		optional
UNMAPPED: my_own	4662	GO:0006130		GO:0006130	my_own	unknown	optional	unknown	optional	optional	protein	taxon:unknown	2023-11-24	FABvM		optional
UNMAPPED: my_own	4663	GO:0006131		GO:0006131	my_own	unknown	optional	unknown	optional	optional	protein	taxon:unknown	2023-11-24	FABvM		optional
UNMAPPED: my_own	4664	GO:0006132		GO:0006132	my_own	unknown	optional	unknown	optional	optional	protein	taxon:unknown	2023-11-24	FABvM		optional
UNMAPPED: my_own	4665	GO:0006133		GO:0006133	my_own	unknown	optional	unknown	optional	optional	protein	taxon:unknown	2023-11-24	FABvM		optional
UNMAPPED: my_own	4666	GO:0006134		GO:0006134	my_own	unknown	optional	unknown	optional	optional	protein	taxon:unknown	2023-11-24	FABvM		optional
UNMAPPED: my_own	4667	GO:0006135		GO:0006135	my_own	unknown	optional	unknown	optional	optional	protein	taxon:unknown	2023-11-24	FABvM		optional
UNMAPPED: my_own	4672	GO:0006143		GO:0006143	my_own	unknown	optional	unknown	optional	optional	protein	taxon:unknown	2023-11-24	FABvM		optional
UNMAPPED: my_own	4680	GO:0006153		GO:0006153	my_own	unknown	optional	unknown	optional	optional	protein	taxon:unknown	2023-11-24	FABvM		optional
UNMAPPED: my_own	4682	GO:0006155		GO:0006155	my_own	unknown	optional	unknown	optional	optional	protein	taxon:unknown	2023-11-24	FABvM		optional
UNMAPPED: my_own	4684	GO:0006158		GO:0006158	my_own	unknown	optional	unknown	optional	optional	protein	taxon:unknown	2023-11-24	FABvM		optional
UNMAPPED: my_own	4686	GO:0006162		GO:0006162	my_own	unknown	optional	unknown	optional	optional	protein	taxon:unknown	2023-11-24	FABvM		optional
UNMAPPED: my_own	4689	GO:0006165		GO:0006165	my_own	unknown	optional	unknown	optional	optional	protein	taxon:unknown	2023-11-24	FABvM		optional
UNMAPPED: my_own	4698	GO:0006174		GO:0006174	my_own	unknown	optional	unknown	optional	optional	protein	taxon:unknown	2023-11-24	FABvM		optional
UNMAPPED: my_own	4708	GO:0006184		GO:0006184	my_own	unknown	optional	unknown	optional	optional	protein	taxon:unknown	2023-11-24	FABvM		optional
UNMAPPED: my_own	4710	GO:0006186		GO:0006186	my_own	unknown	optional	unknown	optional	optional	protein	taxon:unknown	2023-11-24	FABvM		optional
UNMAPPED: my_own	4716	GO:0006192		GO:0006192	my_own	unknown	optional	unknown	optional	optional	protein	taxon:unknown	2023-11-24	FABvM		optional
UNMAPPED: my_own	4718	GO:0006194		GO:0006194	my_own	unknown	optional	unknown	optional	optional	protein	taxon:unknown	2023-11-24	FABvM		optional
UNMAPPED: my_own	4721	GO:0006197		GO:0006197	my_own	unknown	optional	unknown	optional	optional	protein	taxon:unknown	2023-11-24	FABvM		optional
UNMAPPED: my_own	4723	GO:0006199		GO:0006199	my_own	unknown	optional	unknown	optional	optional	protein	taxon:unknown	2023-11-24	FABvM		optional
UNMAPPED: my_own	4724	GO:0006200		GO:0006200	my_own	unknown	optional	unknown	optional	optional	protein	taxon:unknown	2023-11-24	FABvM		optional
UNMAPPED: my_own	4729	GO:0006205		GO:0006205	my_own	unknown	optional	unknown	optional	optional	protein	taxon:unknown	2023-11-24	FABvM		optional
UNMAPPED: my_own	4747	GO:0006224		GO:0006224	my_own	unknown	optional	unknown	optional	optional	protein	taxon:unknown	2023-11-24	FABvM		optional
UNMAPPED: my_own	4769	GO:0006247		GO:0006247	my_own	unknown	optional	unknown	optional	optional	protein	taxon:unknown	2023-11-24	FABvM		optional
UNMAPPED: my_own	4772	GO:0006250		GO:0006250	my_own	unknown	optional	unknown	optional	optional	protein	taxon:unknown	2023-11-24	FABvM		optional
UNMAPPED: my_own	4774	GO:0006252		GO:0006252	my_own	unknown	optional	unknown	optional	optional	protein	taxon:unknown	2023-11-24	FABvM		optional
UNMAPPED: my_own	4777	GO:0006255		GO:0006255	my_own	unknown	optional	unknown	optional	optional	protein	taxon:unknown	2023-11-24	FABvM		optional
UNMAPPED: my_own	4800	GO:0006280		GO:0006280	my_own	unknown	optional	unknown	optional	optional	protein	taxon:unknown	2023-11-24	FABvM		optional
UNMAPPED: my_own	4806	GO:0006286		GO:0006286	my_own	unknown	optional	unknown	optional	optional	protein	taxon:unknown	2023-11-24	FABvM		optional
UNMAPPED: my_own	4811	GO:0006291		GO:0006291	my_own	unknown	optional	unknown	optional	optional	protein	taxon:unknown	2023-11-24	FABvM		optional
UNMAPPED: my_own	4812	GO:0006292		GO:0006292	my_own	unknown	optional	unknown	optional	optional	protein	taxon:unknown	2023-11-24	FABvM		optional
UNMAPPED: my_own	4815	GO:0006295		GO:0006295	my_own	unknown	optional	unknown	optional	optional	protein	taxon:unknown	2023-11-24	FABvM		optional
UNMAPPED: my_own	4816	GO:0006296		GO:0006296	my_own	unknown	optional	unknown	optional	optional	protein	taxon:unknown	2023-11-24	FABvM		optional
UNMAPPED: my_own	4819	GO:0006299		GO:0006299	my_own	unknown	optional	unknown	optional	optional	protein	taxon:unknown	2023-11-24	FABvM		optional
UNMAPPED: my_own	4836	GO:0006324		GO:0006324	my_own	unknown	optional	unknown	optional	optional	protein	taxon:unknown	2023-11-24	FABvM		optional
UNMAPPED: my_own	4838	GO:0006326		GO:0006326	my_own	unknown	optional	unknown	optional	optional	protein	taxon:unknown	2023-11-24	FABvM		optional
UNMAPPED: my_own	4839	GO:0006327		GO:0006327	my_own	unknown	optional	unknown	optional	optional	protein	taxon:unknown	2023-11-24	FABvM		optional
UNMAPPED: my_own	4840	GO:0006328		GO:0006328	my_own	unknown	optional	unknown	optional	optional	protein	taxon:unknown	2023-11-24	FABvM		optional
UNMAPPED: my_own	4841	GO:0006329		GO:0006329	my_own	unknown	optional	unknown	optional	optional	protein	taxon:unknown	2023-11-24	FABvM		optional
UNMAPPED: my_own	4842	GO:0006330		GO:0006330	my_own	unknown	optional	unknown	optional	optional	protein	taxon:unknown	2023-11-24	FABvM		optional
UNMAPPED: my_own	4847	GO:0006339		GO:0006339	my_own	unknown	optional	unknown	optional	optional	protein	taxon:unknown	2023-11-24	FABvM		optional
UNMAPPED: my_own	4848	GO:0006340		GO:0006340	my_own	unknown	optional	unknown	optional	optional	protein	taxon:unknown	2023-11-24	FABvM		optional
UNMAPPED: my_own	4849	GO:0006341		GO:0006341	my_own	unknown	optional	unknown	optional	optional	protein	taxon:unknown	2023-11-24	FABvM		optional
UNMAPPED: my_own	4851	GO:0006349		GO:0006349	my_own	unknown	optional	unknown	optional	optional	protein	taxon:unknown	2023-11-24	FABvM		optional
UNMAPPED: my_own	4870	GO:0006371		GO:0006371	my_own	unknown	optional	unknown	optional	optional	protein	taxon:unknown	2023-11-24	FABvM		optional
UNMAPPED: my_own	4871	GO:0006372		GO:0006372	my_own	unknown	optional	unknown	optional	optional	protein	taxon:unknown	2023-11-24	FABvM		optional
UNMAPPED: my_own	4872	GO:0006373		GO:0006373	my_own	unknown	optional	unknown	optional	optional	protein	taxon:unknown	2023-11-24	FABvM		optional
UNMAPPED: my_own	4874	GO:0006377		GO:0006377	my_own	unknown	optional	unknown	optional	optional	protein	taxon:unknown	2023-11-24	FABvM		optional
UNMAPPED: my_own	4876	GO:0006379		GO:0006379	my_own	unknown	optional	unknown	optional	optional	protein	taxon:unknown	2023-11-24	FABvM		optional
UNMAPPED: my_own	4877	GO:0006380		GO:0006380	my_own	unknown	optional	unknown	optional	optional	protein	taxon:unknown	2023-11-24	FABvM		optional
UNMAPPED: my_own	4883	GO:0006387		GO:0006387	my_own	unknown	optional	unknown	optional	optional	protein	taxon:unknown	2023-11-24	FABvM		optional
UNMAPPED: my_own	4885	GO:0006389		GO:0006389	my_own	unknown	optional	unknown	optional	optional	protein	taxon:unknown	2023-11-24	FABvM		optional
UNMAPPED: my_own	4904	GO:0006410		GO:0006410	my_own	unknown	optional	unknown	optional	optional	protein	taxon:unknown	2023-11-24	FABvM		optional
UNMAPPED: my_own	4931	GO:0006439		GO:0006439	my_own	unknown	optional	unknown	optional	optional	protein	taxon:unknown	2023-11-24	FABvM		optional
UNMAPPED: my_own	4932	GO:0006441		GO:0006441	my_own	unknown	optional	unknown	optional	optional	protein	taxon:unknown	2023-11-24	FABvM		optional
UNMAPPED: my_own	4942	GO:0006459		GO:0006459	my_own	unknown	optional	unknown	optional	optional	protein	taxon:unknown	2023-11-24	FABvM		optional
UNMAPPED: my_own	4943	GO:0006460		GO:0006460	my_own	unknown	optional	unknown	optional	optional	protein	taxon:unknown	2023-11-24	FABvM		optional
UNMAPPED: my_own	4944	GO:0006462		GO:0006462	my_own	unknown	optional	unknown	optional	optional	protein	taxon:unknown	2023-11-24	FABvM		optional
UNMAPPED: my_own	4947	GO:0006466		GO:0006466	my_own	unknown	optional	unknown	optional	optional	protein	taxon:unknown	2023-11-24	FABvM		optional
UNMAPPED: my_own	4951	GO:0006471		GO:0006471	my_own	unknown	optional	unknown	optional	optional	protein	taxon:unknown	2023-11-24	FABvM		optional
UNMAPPED: my_own	4962	GO:0006483		GO:0006483	my_own	unknown	optional	unknown	optional	optional	protein	taxon:unknown	2023-11-24	FABvM		optional
UNMAPPED: my_own	4963	GO:0006484		GO:0006484	my_own	unknown	optional	unknown	optional	optional	protein	taxon:unknown	2023-11-24	FABvM		optional
UNMAPPED: my_own	4971	GO:0006494		GO:0006494	my_own	unknown	optional	unknown	optional	optional	protein	taxon:unknown	2023-11-24	FABvM		optional
UNMAPPED: my_own	4972	GO:0006495		GO:0006495	my_own	unknown	optional	unknown	optional	optional	protein	taxon:unknown	2023-11-24	FABvM		optional
UNMAPPED: my_own	4973	GO:0006496		GO:0006496	my_own	unknown	optional	unknown	optional	optional	protein	taxon:unknown	2023-11-24	FABvM		optional
UNMAPPED: my_own	4979	GO:0006502		GO:0006502	my_own	unknown	optional	unknown	optional	optional	protein	taxon:unknown	2023-11-24	FABvM		optional
UNMAPPED: my_own	4980	GO:0006503		GO:0006503	my_own	unknown	optional	unknown	optional	optional	protein	taxon:unknown	2023-11-24	FABvM		optional
UNMAPPED: my_own	4981	GO:0006504		GO:0006504	my_own	unknown	optional	unknown	optional	optional	protein	taxon:unknown	2023-11-24	FABvM		optional
UNMAPPED: my_own	4987	GO:0006510		GO:0006510	my_own	unknown	optional	unknown	optional	optional	protein	taxon:unknown	2023-11-24	FABvM		optional
UNMAPPED: my_own	4989	GO:0006512		GO:0006512	my_own	unknown	optional	unknown	optional	optional	protein	taxon:unknown	2023-11-24	FABvM		optional
UNMAPPED: my_own	5032	GO:0006557		GO:0006557	my_own	unknown	optional	unknown	optional	optional	protein	taxon:unknown	2023-11-24	FABvM		optional
UNMAPPED: my_own	5063	GO:0006588		GO:0006588	my_own	unknown	optional	unknown	optional	optional	protein	taxon:unknown	2023-11-24	FABvM		optional
UNMAPPED: my_own	5082	GO:0006608		GO:0006608	my_own	unknown	optional	unknown	optional	optional	protein	taxon:unknown	2023-11-24	FABvM		optional
UNMAPPED: my_own	5083	GO:0006609		GO:0006609	my_own	unknown	optional	unknown	optional	optional	protein	taxon:unknown	2023-11-24	FABvM		optional
UNMAPPED: my_own	5093	GO:0006619		GO:0006619	my_own	unknown	optional	unknown	optional	optional	protein	taxon:unknown	2023-11-24	FABvM		optional
UNMAPPED: my_own	5102	GO:0006628		GO:0006628	my_own	unknown	optional	unknown	optional	optional	protein	taxon:unknown	2023-11-24	FABvM		optional
UNMAPPED: my_own	5104	GO:0006630		GO:0006630	my_own	unknown	optional	unknown	optional	optional	protein	taxon:unknown	2023-11-24	FABvM		optional
UNMAPPED: my_own	5168	GO:0006698		GO:0006698	my_own	unknown	optional	unknown	optional	optional	protein	taxon:unknown	2023-11-24	FABvM		optional
UNMAPPED: my_own	5187	GO:0006717		GO:0006717	my_own	unknown	optional	unknown	optional	optional	protein	taxon:unknown	2023-11-24	FABvM		optional
UNMAPPED: my_own	5200	GO:0006731		GO:0006731	my_own	unknown	optional	unknown	optional	optional	protein	taxon:unknown	2023-11-24	FABvM		optional
UNMAPPED: my_own	5201	GO:0006732		GO:0006732	my_own	unknown	optional	unknown	optional	optional	protein	taxon:unknown	2023-11-24	FABvM		optional
UNMAPPED: my_own	5202	GO:0006733		GO:0006733	my_own	unknown	optional	unknown	optional	optional	protein	taxon:unknown	2023-11-24	FABvM		optional
UNMAPPED: my_own	5220	GO:0006755		GO:0006755	my_own	unknown	optional	unknown	optional	optional	protein	taxon:unknown	2023-11-24	FABvM		optional
UNMAPPED: my_own	5222	GO:0006757		GO:0006757	my_own	unknown	optional	unknown	optional	optional	protein	taxon:unknown	2023-11-24	FABvM		optional
UNMAPPED: my_own	5225	GO:0006762		GO:0006762	my_own	unknown	optional	unknown	optional	optional	protein	taxon:unknown	2023-11-24	FABvM		optional
UNMAPPED: my_own	5232	GO:0006774		GO:0006774	my_own	unknown	optional	unknown	optional	optional	protein	taxon:unknown	2023-11-24	FABvM		optional
UNMAPPED: my_own	5258	GO:0006800		GO:0006800	my_own	unknown	optional	unknown	optional	optional	protein	taxon:unknown	2023-11-24	FABvM		optional
UNMAPPED: my_own	5260	GO:0006802		GO:0006802	my_own	unknown	optional	unknown	optional	optional	protein	taxon:unknown	2023-11-24	FABvM		optional
UNMAPPED: my_own	5261	GO:0006803		GO:0006803	my_own	unknown	optional	unknown	optional	optional	protein	taxon:unknown	2023-11-24	FABvM		optional
UNMAPPED: my_own	5262	GO:0006804		GO:0006804	my_own	unknown	optional	unknown	optional	optional	protein	taxon:unknown	2023-11-24	FABvM		optional
UNMAPPED: my_own	5264	GO:0006806		GO:0006806	my_own	unknown	optional	unknown	optional	optional	protein	taxon:unknown	2023-11-24	FABvM		optional
UNMAPPED: my_own	5273	GO:0006815		GO:0006815	my_own	unknown	optional	unknown	optional	optional	protein	taxon:unknown	2023-11-24	FABvM		optional
UNMAPPED: my_own	5278	GO:0006823		GO:0006823	my_own	unknown	optional	unknown	optional	optional	protein	taxon:unknown	2023-11-24	FABvM		optional
UNMAPPED: my_own	5284	GO:0006832		GO:0006832	my_own	unknown	optional	unknown	optional	optional	protein	taxon:unknown	2023-11-24	FABvM		optional
UNMAPPED: my_own	5289	GO:0006838		GO:0006838	my_own	unknown	optional	unknown	optional	optional	protein	taxon:unknown	2023-11-24	FABvM		optional
UNMAPPED: my_own	5291	GO:0006840		GO:0006840	my_own	unknown	optional	unknown	optional	optional	protein	taxon:unknown	2023-11-24	FABvM		optional
UNMAPPED: my_own	5295	GO:0006845		GO:0006845	my_own	unknown	optional	unknown	optional	optional	protein	taxon:unknown	2023-11-24	FABvM		optional
UNMAPPED: my_own	5302	GO:0006852		GO:0006852	my_own	unknown	optional	unknown	optional	optional	protein	taxon:unknown	2023-11-24	FABvM		optional
UNMAPPED: my_own	5304	GO:0006854		GO:0006854	my_own	unknown	optional	unknown	optional	optional	protein	taxon:unknown	2023-11-24	FABvM		optional
UNMAPPED: my_own	5309	GO:0006859		GO:0006859	my_own	unknown	optional	unknown	optional	optional	protein	taxon:unknown	2023-11-24	FABvM		optional
UNMAPPED: my_own	5320	GO:0006875		GO:0006875	my_own	unknown	optional	unknown	optional	optional	protein	taxon:unknown	2023-11-24	FABvM		optional
UNMAPPED: my_own	5321	GO:0006876		GO:0006876	my_own	unknown	optional	unknown	optional	optional	protein	taxon:unknown	2023-11-24	FABvM		optional
UNMAPPED: my_own	5334	GO:0006889		GO:0006889	my_own	unknown	optional	unknown	optional	optional	protein	taxon:unknown	2023-11-24	FABvM		optional
UNMAPPED: my_own	5339	GO:0006894		GO:0006894	my_own	unknown	optional	unknown	optional	optional	protein	taxon:unknown	2023-11-24	FABvM		optional
UNMAPPED: my_own	5348	GO:0006905		GO:0006905	my_own	unknown	optional	unknown	optional	optional	protein	taxon:unknown	2023-11-24	FABvM		optional
UNMAPPED: my_own	5354	GO:0006912		GO:0006912	my_own	unknown	optional	unknown	optional	optional	protein	taxon:unknown	2023-11-24	FABvM		optional
UNMAPPED: my_own	5358	GO:0006918		GO:0006918	my_own	unknown	optional	unknown	optional	optional	protein	taxon:unknown	2023-11-24	FABvM		optional
UNMAPPED: my_own	5360	GO:0006920		GO:0006920	my_own	unknown	optional	unknown	optional	optional	protein	taxon:unknown	2023-11-24	FABvM		optional
UNMAPPED: my_own	5362	GO:0006922		GO:0006922	my_own	unknown	optional	unknown	optional	optional	protein	taxon:unknown	2023-11-24	FABvM		optional
UNMAPPED: my_own	5363	GO:0006923		GO:0006923	my_own	unknown	optional	unknown	optional	optional	protein	taxon:unknown	2023-11-24	FABvM		optional
UNMAPPED: my_own	5366	GO:0006926		GO:0006926	my_own	unknown	optional	unknown	optional	optional	protein	taxon:unknown	2023-11-24	FABvM		optional
UNMAPPED: my_own	5367	GO:0006927		GO:0006927	my_own	unknown	optional	unknown	optional	optional	protein	taxon:unknown	2023-11-24	FABvM		optional
UNMAPPED: my_own	5368	GO:0006928		GO:0006928	my_own	unknown	optional	unknown	optional	optional	protein	taxon:unknown	2023-11-24	FABvM		optional
UNMAPPED: my_own	5382	GO:0006943		GO:0006943	my_own	unknown	optional	unknown	optional	optional	protein	taxon:unknown	2023-11-24	FABvM		optional
UNMAPPED: my_own	5383	GO:0006945		GO:0006945	my_own	unknown	optional	unknown	optional	optional	protein	taxon:unknown	2023-11-24	FABvM		optional
UNMAPPED: my_own	5401	GO:0006969		GO:0006969	my_own	unknown	optional	unknown	optional	optional	protein	taxon:unknown	2023-11-24	FABvM		optional
UNMAPPED: my_own	5410	GO:0006981		GO:0006981	my_own	unknown	optional	unknown	optional	optional	protein	taxon:unknown	2023-11-24	FABvM		optional
UNMAPPED: my_own	5415	GO:0006987		GO:0006987	my_own	unknown	optional	unknown	optional	optional	protein	taxon:unknown	2023-11-24	FABvM		optional
UNMAPPED: my_own	5416	GO:0006988		GO:0006988	my_own	unknown	optional	unknown	optional	optional	protein	taxon:unknown	2023-11-24	FABvM		optional
UNMAPPED: my_own	5417	GO:0006989		GO:0006989	my_own	unknown	optional	unknown	optional	optional	protein	taxon:unknown	2023-11-24	FABvM		optional
UNMAPPED: my_own	5418	GO:0006990		GO:0006990	my_own	unknown	optional	unknown	optional	optional	protein	taxon:unknown	2023-11-24	FABvM		optional
UNMAPPED: my_own	5426	GO:0007002		GO:0007002	my_own	unknown	optional	unknown	optional	optional	protein	taxon:unknown	2023-11-24	FABvM		optional
UNMAPPED: my_own	5427	GO:0007003		GO:0007003	my_own	unknown	optional	unknown	optional	optional	protein	taxon:unknown	2023-11-24	FABvM		optional
UNMAPPED: my_own	5435	GO:0007011		GO:0007011	my_own	unknown	optional	unknown	optional	optional	protein	taxon:unknown	2023-11-24	FABvM		optional
UNMAPPED: my_own	5438	GO:0007016		GO:0007016	my_own	unknown	optional	unknown	optional	optional	protein	taxon:unknown	2023-11-24	FABvM		optional
UNMAPPED: my_own	5463	GO:0007048		GO:0007048	my_own	unknown	optional	unknown	optional	optional	protein	taxon:unknown	2023-11-24	FABvM		optional
UNMAPPED: my_own	5480	GO:0007068		GO:0007068	my_own	unknown	optional	unknown	optional	optional	protein	taxon:unknown	2023-11-24	FABvM		optional
UNMAPPED: my_own	5481	GO:0007069		GO:0007069	my_own	unknown	optional	unknown	optional	optional	protein	taxon:unknown	2023-11-24	FABvM		optional
UNMAPPED: my_own	5482	GO:0007070		GO:0007070	my_own	unknown	optional	unknown	optional	optional	protein	taxon:unknown	2023-11-24	FABvM		optional
UNMAPPED: my_own	5483	GO:0007071		GO:0007071	my_own	unknown	optional	unknown	optional	optional	protein	taxon:unknown	2023-11-24	FABvM		optional
UNMAPPED: my_own	5484	GO:0007072		GO:0007072	my_own	unknown	optional	unknown	optional	optional	protein	taxon:unknown	2023-11-24	FABvM		optional
UNMAPPED: my_own	5485	GO:0007073		GO:0007073	my_own	unknown	optional	unknown	optional	optional	protein	taxon:unknown	2023-11-24	FABvM		optional
UNMAPPED: my_own	5486	GO:0007074		GO:0007074	my_own	unknown	optional	unknown	optional	optional	protein	taxon:unknown	2023-11-24	FABvM		optional
UNMAPPED: my_own	5487	GO:0007075		GO:0007075	my_own	unknown	optional	unknown	optional	optional	protein	taxon:unknown	2023-11-24	FABvM		optional
UNMAPPED: my_own	5493	GO:0007081		GO:0007081	my_own	unknown	optional	unknown	optional	optional	protein	taxon:unknown	2023-11-24	FABvM		optional
UNMAPPED: my_own	5494	GO:0007083		GO:0007083	my_own	unknown	optional	unknown	optional	optional	protein	taxon:unknown	2023-11-24	FABvM		optional
UNMAPPED: my_own	5496	GO:0007085		GO:0007085	my_own	unknown	optional	unknown	optional	optional	protein	taxon:unknown	2023-11-24	FABvM		optional
UNMAPPED: my_own	5501	GO:0007090		GO:0007090	my_own	unknown	optional	unknown	optional	optional	protein	taxon:unknown	2023-11-24	FABvM		optional
UNMAPPED: my_own	5511	GO:0007101		GO:0007101	my_own	unknown	optional	unknown	optional	optional	protein	taxon:unknown	2023-11-24	FABvM		optional
UNMAPPED: my_own	5513	GO:0007106		GO:0007106	my_own	unknown	optional	unknown	optional	optional	protein	taxon:unknown	2023-11-24	FABvM		optional
UNMAPPED: my_own	5515	GO:0007108		GO:0007108	my_own	unknown	optional	unknown	optional	optional	protein	taxon:unknown	2023-11-24	FABvM		optional
UNMAPPED: my_own	5516	GO:0007109		GO:0007109	my_own	unknown	optional	unknown	optional	optional	protein	taxon:unknown	2023-11-24	FABvM		optional
UNMAPPED: my_own	5522	GO:0007115		GO:0007115	my_own	unknown	optional	unknown	optional	optional	protein	taxon:unknown	2023-11-24	FABvM		optional
UNMAPPED: my_own	5529	GO:0007122		GO:0007122	my_own	unknown	optional	unknown	optional	optional	protein	taxon:unknown	2023-11-24	FABvM		optional
UNMAPPED: my_own	5530	GO:0007123		GO:0007123	my_own	unknown	optional	unknown	optional	optional	protein	taxon:unknown	2023-11-24	FABvM		optional
UNMAPPED: my_own	5532	GO:0007125		GO:0007125	my_own	unknown	optional	unknown	optional	optional	protein	taxon:unknown	2023-11-24	FABvM		optional
UNMAPPED: my_own	5553	GO:0007149		GO:0007149	my_own	unknown	optional	unknown	optional	optional	protein	taxon:unknown	2023-11-24	FABvM		optional
UNMAPPED: my_own	5554	GO:0007150		GO:0007150	my_own	unknown	optional	unknown	optional	optional	protein	taxon:unknown	2023-11-24	FABvM		optional
UNMAPPED: my_own	5571	GO:0007170		GO:0007170	my_own	unknown	optional	unknown	optional	optional	protein	taxon:unknown	2023-11-24	FABvM		optional
UNMAPPED: my_own	5580	GO:0007180		GO:0007180	my_own	unknown	optional	unknown	optional	optional	protein	taxon:unknown	2023-11-24	FABvM		optional
UNMAPPED: my_own	5582	GO:0007182		GO:0007182	my_own	unknown	optional	unknown	optional	optional	protein	taxon:unknown	2023-11-24	FABvM		optional
UNMAPPED: my_own	5583	GO:0007183		GO:0007183	my_own	unknown	optional	unknown	optional	optional	protein	taxon:unknown	2023-11-24	FABvM		optional
UNMAPPED: my_own	5600	GO:0007201		GO:0007201	my_own	unknown	optional	unknown	optional	optional	protein	taxon:unknown	2023-11-24	FABvM		optional
UNMAPPED: my_own	5602	GO:0007203		GO:0007203	my_own	unknown	optional	unknown	optional	optional	protein	taxon:unknown	2023-11-24	FABvM		optional
UNMAPPED: my_own	5627	GO:0007230		GO:0007230	my_own	unknown	optional	unknown	optional	optional	protein	taxon:unknown	2023-11-24	FABvM		optional
UNMAPPED: my_own	5631	GO:0007235		GO:0007235	my_own	unknown	optional	unknown	optional	optional	protein	taxon:unknown	2023-11-24	FABvM		optional
UNMAPPED: my_own	5632	GO:0007236		GO:0007236	my_own	unknown	optional	unknown	optional	optional	protein	taxon:unknown	2023-11-24	FABvM		optional
UNMAPPED: my_own	5633	GO:0007237		GO:0007237	my_own	unknown	optional	unknown	optional	optional	protein	taxon:unknown	2023-11-24	FABvM		optional
UNMAPPED: my_own	5634	GO:0007238		GO:0007238	my_own	unknown	optional	unknown	optional	optional	protein	taxon:unknown	2023-11-24	FABvM		optional
UNMAPPED: my_own	5635	GO:0007239		GO:0007239	my_own	unknown	optional	unknown	optional	optional	protein	taxon:unknown	2023-11-24	FABvM		optional
UNMAPPED: my_own	5636	GO:0007240		GO:0007240	my_own	unknown	optional	unknown	optional	optional	protein	taxon:unknown	2023-11-24	FABvM		optional
UNMAPPED: my_own	5637	GO:0007241		GO:0007241	my_own	unknown	optional	unknown	optional	optional	protein	taxon:unknown	2023-11-24	FABvM		optional
UNMAPPED: my_own	5638	GO:0007244		GO:0007244	my_own	unknown	optional	unknown	optional	optional	protein	taxon:unknown	2023-11-24	FABvM		optional
UNMAPPED: my_own	5639	GO:0007245		GO:0007245	my_own	unknown	optional	unknown	optional	optional	protein	taxon:unknown	2023-11-24	FABvM		optional
UNMAPPED: my_own	5640	GO:0007246		GO:0007246	my_own	unknown	optional	unknown	optional	optional	protein	taxon:unknown	2023-11-24	FABvM		optional
UNMAPPED: my_own	5641	GO:0007247		GO:0007247	my_own	unknown	optional	unknown	optional	optional	protein	taxon:unknown	2023-11-24	FABvM		optional
UNMAPPED: my_own	5642	GO:0007248		GO:0007248	my_own	unknown	optional	unknown	optional	optional	protein	taxon:unknown	2023-11-24	FABvM		optional
UNMAPPED: my_own	5645	GO:0007251		GO:0007251	my_own	unknown	optional	unknown	optional	optional	protein	taxon:unknown	2023-11-24	FABvM		optional
UNMAPPED: my_own	5649	GO:0007256		GO:0007256	my_own	unknown	optional	unknown	optional	optional	protein	taxon:unknown	2023-11-24	FABvM		optional
UNMAPPED: my_own	5650	GO:0007257		GO:0007257	my_own	unknown	optional	unknown	optional	optional	protein	taxon:unknown	2023-11-24	FABvM		optional
UNMAPPED: my_own	5654	GO:0007261		GO:0007261	my_own	unknown	optional	unknown	optional	optional	protein	taxon:unknown	2023-11-24	FABvM		optional
UNMAPPED: my_own	5665	GO:0007273		GO:0007273	my_own	unknown	optional	unknown	optional	optional	protein	taxon:unknown	2023-11-24	FABvM		optional
UNMAPPED: my_own	5715	GO:0007329		GO:0007329	my_own	unknown	optional	unknown	optional	optional	protein	taxon:unknown	2023-11-24	FABvM		optional
UNMAPPED: my_own	5716	GO:0007336		GO:0007336	my_own	unknown	optional	unknown	optional	optional	protein	taxon:unknown	2023-11-24	FABvM		optional
UNMAPPED: my_own	5717	GO:0007337		GO:0007337	my_own	unknown	optional	unknown	optional	optional	protein	taxon:unknown	2023-11-24	FABvM		optional
UNMAPPED: my_own	5725	GO:0007345		GO:0007345	my_own	unknown	optional	unknown	optional	optional	protein	taxon:unknown	2023-11-24	FABvM		optional
UNMAPPED: my_own	5733	GO:0007353		GO:0007353	my_own	unknown	optional	unknown	optional	optional	protein	taxon:unknown	2023-11-24	FABvM		optional
UNMAPPED: my_own	5737	GO:0007357		GO:0007357	my_own	unknown	optional	unknown	optional	optional	protein	taxon:unknown	2023-11-24	FABvM		optional
UNMAPPED: my_own	5738	GO:0007358		GO:0007358	my_own	unknown	optional	unknown	optional	optional	protein	taxon:unknown	2023-11-24	FABvM		optional
UNMAPPED: my_own	5740	GO:0007360		GO:0007360	my_own	unknown	optional	unknown	optional	optional	protein	taxon:unknown	2023-11-24	FABvM		optional
UNMAPPED: my_own	5741	GO:0007361		GO:0007361	my_own	unknown	optional	unknown	optional	optional	protein	taxon:unknown	2023-11-24	FABvM		optional
UNMAPPED: my_own	5743	GO:0007363		GO:0007363	my_own	unknown	optional	unknown	optional	optional	protein	taxon:unknown	2023-11-24	FABvM		optional
UNMAPPED: my_own	5744	GO:0007364		GO:0007364	my_own	unknown	optional	unknown	optional	optional	protein	taxon:unknown	2023-11-24	FABvM		optional
UNMAPPED: my_own	5775	GO:0007397		GO:0007397	my_own	unknown	optional	unknown	optional	optional	protein	taxon:unknown	2023-11-24	FABvM		optional
UNMAPPED: my_own	5779	GO:0007401		GO:0007401	my_own	unknown	optional	unknown	optional	optional	protein	taxon:unknown	2023-11-24	FABvM		optional
UNMAPPED: my_own	5836	GO:0007468		GO:0007468	my_own	unknown	optional	unknown	optional	optional	protein	taxon:unknown	2023-11-24	FABvM		optional
UNMAPPED: my_own	5839	GO:0007471		GO:0007471	my_own	unknown	optional	unknown	optional	optional	protein	taxon:unknown	2023-11-24	FABvM		optional
UNMAPPED: my_own	5880	GO:0007515		GO:0007515	my_own	unknown	optional	unknown	optional	optional	protein	taxon:unknown	2023-11-24	FABvM		optional
UNMAPPED: my_own	5914	GO:0007550		GO:0007550	my_own	unknown	optional	unknown	optional	optional	protein	taxon:unknown	2023-11-24	FABvM		optional
UNMAPPED: my_own	5915	GO:0007551		GO:0007551	my_own	unknown	optional	unknown	optional	optional	protein	taxon:unknown	2023-11-24	FABvM		optional
UNMAPPED: my_own	5923	GO:0007559		GO:0007559	my_own	unknown	optional	unknown	optional	optional	protein	taxon:unknown	2023-11-24	FABvM		optional
UNMAPPED: my_own	5932	GO:0007568		GO:0007568	my_own	unknown	optional	unknown	optional	optional	protein	taxon:unknown	2023-11-24	FABvM		optional
UNMAPPED: my_own	5933	GO:0007569		GO:0007569	my_own	unknown	optional	unknown	optional	optional	protein	taxon:unknown	2023-11-24	FABvM		optional
UNMAPPED: my_own	5934	GO:0007570		GO:0007570	my_own	unknown	optional	unknown	optional	optional	protein	taxon:unknown	2023-11-24	FABvM		optional
UNMAPPED: my_own	5935	GO:0007571		GO:0007571	my_own	unknown	optional	unknown	optional	optional	protein	taxon:unknown	2023-11-24	FABvM		optional
UNMAPPED: my_own	5936	GO:0007572		GO:0007572	my_own	unknown	optional	unknown	optional	optional	protein	taxon:unknown	2023-11-24	FABvM		optional
UNMAPPED: my_own	5937	GO:0007573		GO:0007573	my_own	unknown	optional	unknown	optional	optional	protein	taxon:unknown	2023-11-24	FABvM		optional
UNMAPPED: my_own	5938	GO:0007574		GO:0007574	my_own	unknown	optional	unknown	optional	optional	protein	taxon:unknown	2023-11-24	FABvM		optional
UNMAPPED: my_own	5939	GO:0007575		GO:0007575	my_own	unknown	optional	unknown	optional	optional	protein	taxon:unknown	2023-11-24	FABvM		optional
UNMAPPED: my_own	5940	GO:0007576		GO:0007576	my_own	unknown	optional	unknown	optional	optional	protein	taxon:unknown	2023-11-24	FABvM		optional
UNMAPPED: my_own	5941	GO:0007577		GO:0007577	my_own	unknown	optional	unknown	optional	optional	protein	taxon:unknown	2023-11-24	FABvM		optional
UNMAPPED: my_own	5942	GO:0007578		GO:0007578	my_own	unknown	optional	unknown	optional	optional	protein	taxon:unknown	2023-11-24	FABvM		optional
UNMAPPED: my_own	5943	GO:0007579		GO:0007579	my_own	unknown	optional	unknown	optional	optional	protein	taxon:unknown	2023-11-24	FABvM		optional
UNMAPPED: my_own	5944	GO:0007580		GO:0007580	my_own	unknown	optional	unknown	optional	optional	protein	taxon:unknown	2023-11-24	FABvM		optional
UNMAPPED: my_own	5945	GO:0007581		GO:0007581	my_own	unknown	optional	unknown	optional	optional	protein	taxon:unknown	2023-11-24	FABvM		optional
UNMAPPED: my_own	5946	GO:0007583		GO:0007583	my_own	unknown	optional	unknown	optional	optional	protein	taxon:unknown	2023-11-24	FABvM		optional
UNMAPPED: my_own	5952	GO:0007590		GO:0007590	my_own	unknown	optional	unknown	optional	optional	protein	taxon:unknown	2023-11-24	FABvM		optional
UNMAPPED: my_own	5954	GO:0007592		GO:0007592	my_own	unknown	optional	unknown	optional	optional	protein	taxon:unknown	2023-11-24	FABvM		optional
UNMAPPED: my_own	5969	GO:0007607		GO:0007607	my_own	unknown	optional	unknown	optional	optional	protein	taxon:unknown	2023-11-24	FABvM		optional
UNMAPPED: my_own	5988	GO:0007627		GO:0007627	my_own	unknown	optional	unknown	optional	optional	protein	taxon:unknown	2023-11-24	FABvM		optional
UNMAPPED: my_own	6001	GO:0008001		GO:0008001	my_own	unknown	optional	unknown	optional	optional	protein	taxon:unknown	2023-11-24	FABvM		optional
UNMAPPED: my_own	6002	GO:0008002		GO:0008002	my_own	unknown	optional	unknown	optional	optional	protein	taxon:unknown	2023-11-24	FABvM		optional
UNMAPPED: my_own	6003	GO:0008004		GO:0008004	my_own	unknown	optional	unknown	optional	optional	protein	taxon:unknown	2023-11-24	FABvM		optional
UNMAPPED: my_own	6004	GO:0008008		GO:0008008	my_own	unknown	optional	unknown	optional	optional	protein	taxon:unknown	2023-11-24	FABvM		optional
UNMAPPED: my_own	6010	GO:0008014		GO:0008014	my_own	unknown	optional	unknown	optional	optional	protein	taxon:unknown	2023-11-24	FABvM		optional
UNMAPPED: my_own	6014	GO:0008018		GO:0008018	my_own	unknown	optional	unknown	optional	optional	protein	taxon:unknown	2023-11-24	FABvM		optional
UNMAPPED: my_own	6015	GO:0008019		GO:0008019	my_own	unknown	optional	unknown	optional	optional	protein	taxon:unknown	2023-11-24	FABvM		optional
UNMAPPED: my_own	6018	GO:0008022		GO:0008022	my_own	unknown	optional	unknown	optional	optional	protein	taxon:unknown	2023-11-24	FABvM		optional
UNMAPPED: my_own	6021	GO:0008025		GO:0008025	my_own	unknown	optional	unknown	optional	optional	protein	taxon:unknown	2023-11-24	FABvM		optional
UNMAPPED: my_own	6027	GO:0008034		GO:0008034	my_own	unknown	optional	unknown	optional	optional	protein	taxon:unknown	2023-11-24	FABvM		optional
UNMAPPED: my_own	6033	GO:0008041		GO:0008041	my_own	unknown	optional	unknown	optional	optional	protein	taxon:unknown	2023-11-24	FABvM		optional
UNMAPPED: my_own	6034	GO:0008042		GO:0008042	my_own	unknown	optional	unknown	optional	optional	protein	taxon:unknown	2023-11-24	FABvM		optional
UNMAPPED: my_own	6036	GO:0008044		GO:0008044	my_own	unknown	optional	unknown	optional	optional	protein	taxon:unknown	2023-11-24	FABvM		optional
UNMAPPED: my_own	6043	GO:0008051		GO:0008051	my_own	unknown	optional	unknown	optional	optional	protein	taxon:unknown	2023-11-24	FABvM		optional
UNMAPPED: my_own	6056	GO:0008067		GO:0008067	my_own	unknown	optional	unknown	optional	optional	protein	taxon:unknown	2023-11-24	FABvM		optional
UNMAPPED: my_own	6063	GO:0008075		GO:0008075	my_own	unknown	optional	unknown	optional	optional	protein	taxon:unknown	2023-11-24	FABvM		optional
UNMAPPED: my_own	6065	GO:0008077		GO:0008077	my_own	unknown	optional	unknown	optional	optional	protein	taxon:unknown	2023-11-24	FABvM		optional
UNMAPPED: my_own	6072	GO:0008085		GO:0008085	my_own	unknown	optional	unknown	optional	optional	protein	taxon:unknown	2023-11-24	FABvM		optional
UNMAPPED: my_own	6085	GO:0008100		GO:0008100	my_own	unknown	optional	unknown	optional	optional	protein	taxon:unknown	2023-11-24	FABvM		optional
UNMAPPED: my_own	6106	GO:0008125		GO:0008125	my_own	unknown	optional	unknown	optional	optional	protein	taxon:unknown	2023-11-24	FABvM		optional
UNMAPPED: my_own	6109	GO:0008129		GO:0008129	my_own	unknown	optional	unknown	optional	optional	protein	taxon:unknown	2023-11-24	FABvM		optional
UNMAPPED: my_own	6110	GO:0008130		GO:0008130	my_own	unknown	optional	unknown	optional	optional	protein	taxon:unknown	2023-11-24	FABvM		optional
UNMAPPED: my_own	6112	GO:0008132		GO:0008132	my_own	unknown	optional	unknown	optional	optional	protein	taxon:unknown	2023-11-24	FABvM		optional
UNMAPPED: my_own	6113	GO:0008133		GO:0008133	my_own	unknown	optional	unknown	optional	optional	protein	taxon:unknown	2023-11-24	FABvM		optional
UNMAPPED: my_own	6120	GO:0008141		GO:0008141	my_own	unknown	optional	unknown	optional	optional	protein	taxon:unknown	2023-11-24	FABvM		optional
UNMAPPED: my_own	6123	GO:0008144		GO:0008144	my_own	unknown	optional	unknown	optional	optional	protein	taxon:unknown	2023-11-24	FABvM		optional
UNMAPPED: my_own	6127	GO:0008148		GO:0008148	my_own	unknown	optional	unknown	optional	optional	protein	taxon:unknown	2023-11-24	FABvM		optional
UNMAPPED: my_own	6128	GO:0008149		GO:0008149	my_own	unknown	optional	unknown	optional	optional	protein	taxon:unknown	2023-11-24	FABvM		optional
UNMAPPED: my_own	6133	GO:0008155		GO:0008155	my_own	unknown	optional	unknown	optional	optional	protein	taxon:unknown	2023-11-24	FABvM		optional
UNMAPPED: my_own	6137	GO:0008159		GO:0008159	my_own	unknown	optional	unknown	optional	optional	protein	taxon:unknown	2023-11-24	FABvM		optional
UNMAPPED: my_own	6139	GO:0008161		GO:0008161	my_own	unknown	optional	unknown	optional	optional	protein	taxon:unknown	2023-11-24	FABvM		optional
UNMAPPED: my_own	6140	GO:0008162		GO:0008162	my_own	unknown	optional	unknown	optional	optional	protein	taxon:unknown	2023-11-24	FABvM		optional
UNMAPPED: my_own	6141	GO:0008163		GO:0008163	my_own	unknown	optional	unknown	optional	optional	protein	taxon:unknown	2023-11-24	FABvM		optional
UNMAPPED: my_own	6142	GO:0008164		GO:0008164	my_own	unknown	optional	unknown	optional	optional	protein	taxon:unknown	2023-11-24	FABvM		optional
UNMAPPED: my_own	6143	GO:0008165		GO:0008165	my_own	unknown	optional	unknown	optional	optional	protein	taxon:unknown	2023-11-24	FABvM		optional
UNMAPPED: my_own	6144	GO:0008166		GO:0008166	my_own	unknown	optional	unknown	optional	optional	protein	taxon:unknown	2023-11-24	FABvM		optional
UNMAPPED: my_own	6145	GO:0008167		GO:0008167	my_own	unknown	optional	unknown	optional	optional	protein	taxon:unknown	2023-11-24	FABvM		optional
UNMAPPED: my_own	6158	GO:0008181		GO:0008181	my_own	unknown	optional	unknown	optional	optional	protein	taxon:unknown	2023-11-24	FABvM		optional
UNMAPPED: my_own	6163	GO:0008189		GO:0008189	my_own	unknown	optional	unknown	optional	optional	protein	taxon:unknown	2023-11-24	FABvM		optional
UNMAPPED: my_own	6171	GO:0008197		GO:0008197	my_own	unknown	optional	unknown	optional	optional	protein	taxon:unknown	2023-11-24	FABvM		optional
UNMAPPED: my_own	6194	GO:0008220		GO:0008220	my_own	unknown	optional	unknown	optional	optional	protein	taxon:unknown	2023-11-24	FABvM		optional
UNMAPPED: my_own	6195	GO:0008222		GO:0008222	my_own	unknown	optional	unknown	optional	optional	protein	taxon:unknown	2023-11-24	FABvM		optional
UNMAPPED: my_own	6196	GO:0008224		GO:0008224	my_own	unknown	optional	unknown	optional	optional	protein	taxon:unknown	2023-11-24	FABvM		optional
UNMAPPED: my_own	6197	GO:0008225		GO:0008225	my_own	unknown	optional	unknown	optional	optional	protein	taxon:unknown	2023-11-24	FABvM		optional
UNMAPPED: my_own	6201	GO:0008229		GO:0008229	my_own	unknown	optional	unknown	optional	optional	protein	taxon:unknown	2023-11-24	FABvM		optional
UNMAPPED: my_own	6215	GO:0008243		GO:0008243	my_own	unknown	optional	unknown	optional	optional	protein	taxon:unknown	2023-11-24	FABvM		optional
UNMAPPED: my_own	6216	GO:0008245		GO:0008245	my_own	unknown	optional	unknown	optional	optional	protein	taxon:unknown	2023-11-24	FABvM		optional
UNMAPPED: my_own	6217	GO:0008246		GO:0008246	my_own	unknown	optional	unknown	optional	optional	protein	taxon:unknown	2023-11-24	FABvM		optional
UNMAPPED: my_own	6219	GO:0008248		GO:0008248	my_own	unknown	optional	unknown	optional	optional	protein	taxon:unknown	2023-11-24	FABvM		optional
UNMAPPED: my_own	6229	GO:0008259		GO:0008259	my_own	unknown	optional	unknown	optional	optional	protein	taxon:unknown	2023-11-24	FABvM		optional
UNMAPPED: my_own	6236	GO:0008268		GO:0008268	my_own	unknown	optional	unknown	optional	optional	protein	taxon:unknown	2023-11-24	FABvM		optional
UNMAPPED: my_own	6269	GO:0008304		GO:0008304	my_own	unknown	optional	unknown	optional	optional	protein	taxon:unknown	2023-11-24	FABvM		optional
UNMAPPED: my_own	6278	GO:0008313		GO:0008313	my_own	unknown	optional	unknown	optional	optional	protein	taxon:unknown	2023-11-24	FABvM		optional
UNMAPPED: my_own	6279	GO:0008314		GO:0008314	my_own	unknown	optional	unknown	optional	optional	protein	taxon:unknown	2023-11-24	FABvM		optional
UNMAPPED: my_own	6282	GO:0008317		GO:0008317	my_own	unknown	optional	unknown	optional	optional	protein	taxon:unknown	2023-11-24	FABvM		optional
UNMAPPED: my_own	6284	GO:0008319		GO:0008319	my_own	unknown	optional	unknown	optional	optional	protein	taxon:unknown	2023-11-24	FABvM		optional
UNMAPPED: my_own	6286	GO:0008322		GO:0008322	my_own	unknown	optional	unknown	optional	optional	protein	taxon:unknown	2023-11-24	FABvM		optional
UNMAPPED: my_own	6297	GO:0008337		GO:0008337	my_own	unknown	optional	unknown	optional	optional	protein	taxon:unknown	2023-11-24	FABvM		optional
UNMAPPED: my_own	6299	GO:0008341		GO:0008341	my_own	unknown	optional	unknown	optional	optional	protein	taxon:unknown	2023-11-24	FABvM		optional
UNMAPPED: my_own	6300	GO:0008342		GO:0008342	my_own	unknown	optional	unknown	optional	optional	protein	taxon:unknown	2023-11-24	FABvM		optional
UNMAPPED: my_own	6308	GO:0008350		GO:0008350	my_own	unknown	optional	unknown	optional	optional	protein	taxon:unknown	2023-11-24	FABvM		optional
UNMAPPED: my_own	6309	GO:0008351		GO:0008351	my_own	unknown	optional	unknown	optional	optional	protein	taxon:unknown	2023-11-24	FABvM		optional
UNMAPPED: my_own	6324	GO:0008369		GO:0008369	my_own	unknown	optional	unknown	optional	optional	protein	taxon:unknown	2023-11-24	FABvM		optional
UNMAPPED: my_own	6325	GO:0008370		GO:0008370	my_own	unknown	optional	unknown	optional	optional	protein	taxon:unknown	2023-11-24	FABvM		optional
UNMAPPED: my_own	6326	GO:0008371		GO:0008371	my_own	unknown	optional	unknown	optional	optional	protein	taxon:unknown	2023-11-24	FABvM		optional
UNMAPPED: my_own	6369	GO:0008423		GO:0008423	my_own	unknown	optional	unknown	optional	optional	protein	taxon:unknown	2023-11-24	FABvM		optional
UNMAPPED: my_own	6379	GO:0008435		GO:0008435	my_own	unknown	optional	unknown	optional	optional	protein	taxon:unknown	2023-11-24	FABvM		optional
UNMAPPED: my_own	6380	GO:0008436		GO:0008436	my_own	unknown	optional	unknown	optional	optional	protein	taxon:unknown	2023-11-24	FABvM		optional
UNMAPPED: my_own	6382	GO:0008438		GO:0008438	my_own	unknown	optional	unknown	optional	optional	protein	taxon:unknown	2023-11-24	FABvM		optional
UNMAPPED: my_own	6383	GO:0008439		GO:0008439	my_own	unknown	optional	unknown	optional	optional	protein	taxon:unknown	2023-11-24	FABvM		optional
UNMAPPED: my_own	6394	GO:0008450		GO:0008450	my_own	unknown	optional	unknown	optional	optional	protein	taxon:unknown	2023-11-24	FABvM		optional
UNMAPPED: my_own	6395	GO:0008451		GO:0008451	my_own	unknown	optional	unknown	optional	optional	protein	taxon:unknown	2023-11-24	FABvM		optional
UNMAPPED: my_own	6405	GO:0008462		GO:0008462	my_own	unknown	optional	unknown	optional	optional	protein	taxon:unknown	2023-11-24	FABvM		optional
UNMAPPED: my_own	6407	GO:0008464		GO:0008464	my_own	unknown	optional	unknown	optional	optional	protein	taxon:unknown	2023-11-24	FABvM		optional
UNMAPPED: my_own	6413	GO:0008471		GO:0008471	my_own	unknown	optional	unknown	optional	optional	protein	taxon:unknown	2023-11-24	FABvM		optional
UNMAPPED: my_own	6414	GO:0008472		GO:0008472	my_own	unknown	optional	unknown	optional	optional	protein	taxon:unknown	2023-11-24	FABvM		optional
UNMAPPED: my_own	6428	GO:0008487		GO:0008487	my_own	unknown	optional	unknown	optional	optional	protein	taxon:unknown	2023-11-24	FABvM		optional
UNMAPPED: my_own	6432	GO:0008492		GO:0008492	my_own	unknown	optional	unknown	optional	optional	protein	taxon:unknown	2023-11-24	FABvM		optional
UNMAPPED: my_own	6437	GO:0008498		GO:0008498	my_own	unknown	optional	unknown	optional	optional	protein	taxon:unknown	2023-11-24	FABvM		optional
UNMAPPED: my_own	6439	GO:0008500		GO:0008500	my_own	unknown	optional	unknown	optional	optional	protein	taxon:unknown	2023-11-24	FABvM		optional
UNMAPPED: my_own	6464	GO:0008529		GO:0008529	my_own	unknown	optional	unknown	optional	optional	protein	taxon:unknown	2023-11-24	FABvM		optional
UNMAPPED: my_own	6465	GO:0008530		GO:0008530	my_own	unknown	optional	unknown	optional	optional	protein	taxon:unknown	2023-11-24	FABvM		optional
UNMAPPED: my_own	6468	GO:0008533		GO:0008533	my_own	unknown	optional	unknown	optional	optional	protein	taxon:unknown	2023-11-24	FABvM		optional
UNMAPPED: my_own	6472	GO:0008538		GO:0008538	my_own	unknown	optional	unknown	optional	optional	protein	taxon:unknown	2023-11-24	FABvM		optional
UNMAPPED: my_own	6473	GO:0008539		GO:0008539	my_own	unknown	optional	unknown	optional	optional	protein	taxon:unknown	2023-11-24	FABvM		optional
UNMAPPED: my_own	6480	GO:0008546		GO:0008546	my_own	unknown	optional	unknown	optional	optional	protein	taxon:unknown	2023-11-24	FABvM		optional
UNMAPPED: my_own	6481	GO:0008547		GO:0008547	my_own	unknown	optional	unknown	optional	optional	protein	taxon:unknown	2023-11-24	FABvM		optional
UNMAPPED: my_own	6482	GO:0008548		GO:0008548	my_own	unknown	optional	unknown	optional	optional	protein	taxon:unknown	2023-11-24	FABvM		optional
UNMAPPED: my_own	6483	GO:0008549		GO:0008549	my_own	unknown	optional	unknown	optional	optional	protein	taxon:unknown	2023-11-24	FABvM		optional
UNMAPPED: my_own	6484	GO:0008550		GO:0008550	my_own	unknown	optional	unknown	optional	optional	protein	taxon:unknown	2023-11-24	FABvM		optional
UNMAPPED: my_own	6486	GO:0008552		GO:0008552	my_own	unknown	optional	unknown	optional	optional	protein	taxon:unknown	2023-11-24	FABvM		optional
UNMAPPED: my_own	6492	GO:0008563		GO:0008563	my_own	unknown	optional	unknown	optional	optional	protein	taxon:unknown	2023-11-24	FABvM		optional
UNMAPPED: my_own	6494	GO:0008565		GO:0008565	my_own	unknown	optional	unknown	optional	optional	protein	taxon:unknown	2023-11-24	FABvM		optional
UNMAPPED: my_own	6496	GO:0008567		GO:0008567	my_own	unknown	optional	unknown	optional	optional	protein	taxon:unknown	2023-11-24	FABvM		optional
UNMAPPED: my_own	6499	GO:0008570		GO:0008570	my_own	unknown	optional	unknown	optional	optional	protein	taxon:unknown	2023-11-24	FABvM		optional
UNMAPPED: my_own	6500	GO:0008571		GO:0008571	my_own	unknown	optional	unknown	optional	optional	protein	taxon:unknown	2023-11-24	FABvM		optional
UNMAPPED: my_own	6501	GO:0008572		GO:0008572	my_own	unknown	optional	unknown	optional	optional	protein	taxon:unknown	2023-11-24	FABvM		optional
UNMAPPED: my_own	6502	GO:0008573		GO:0008573	my_own	unknown	optional	unknown	optional	optional	protein	taxon:unknown	2023-11-24	FABvM		optional
UNMAPPED: my_own	6504	GO:0008575		GO:0008575	my_own	unknown	optional	unknown	optional	optional	protein	taxon:unknown	2023-11-24	FABvM		optional
UNMAPPED: my_own	6505	GO:0008576		GO:0008576	my_own	unknown	optional	unknown	optional	optional	protein	taxon:unknown	2023-11-24	FABvM		optional
UNMAPPED: my_own	6507	GO:0008580		GO:0008580	my_own	unknown	optional	unknown	optional	optional	protein	taxon:unknown	2023-11-24	FABvM		optional
UNMAPPED: my_own	6508	GO:0008581		GO:0008581	my_own	unknown	optional	unknown	optional	optional	protein	taxon:unknown	2023-11-24	FABvM		optional
UNMAPPED: my_own	6523	GO:0008605		GO:0008605	my_own	unknown	optional	unknown	optional	optional	protein	taxon:unknown	2023-11-24	FABvM		optional
UNMAPPED: my_own	6536	GO:0008619		GO:0008619	my_own	unknown	optional	unknown	optional	optional	protein	taxon:unknown	2023-11-24	FABvM		optional
UNMAPPED: my_own	6545	GO:0008633		GO:0008633	my_own	unknown	optional	unknown	optional	optional	protein	taxon:unknown	2023-11-24	FABvM		optional
UNMAPPED: my_own	6546	GO:0008634		GO:0008634	my_own	unknown	optional	unknown	optional	optional	protein	taxon:unknown	2023-11-24	FABvM		optional
UNMAPPED: my_own	6548	GO:0008636		GO:0008636	my_own	unknown	optional	unknown	optional	optional	protein	taxon:unknown	2023-11-24	FABvM		optional
UNMAPPED: my_own	6550	GO:0008638		GO:0008638	my_own	unknown	optional	unknown	optional	optional	protein	taxon:unknown	2023-11-24	FABvM		optional
UNMAPPED: my_own	6554	GO:0008648		GO:0008648	my_own	unknown	optional	unknown	optional	optional	protein	taxon:unknown	2023-11-24	FABvM		optional
UNMAPPED: my_own	6557	GO:0008651		GO:0008651	my_own	unknown	optional	unknown	optional	optional	protein	taxon:unknown	2023-11-24	FABvM		optional
UNMAPPED: my_own	6610	GO:0008711		GO:0008711	my_own	unknown	optional	unknown	optional	optional	protein	taxon:unknown	2023-11-24	FABvM		optional
UNMAPPED: my_own	6616	GO:0008717		GO:0008717	my_own	unknown	optional	unknown	optional	optional	protein	taxon:unknown	2023-11-24	FABvM		optional
UNMAPPED: my_own	6621	GO:0008724		GO:0008724	my_own	unknown	optional	unknown	optional	optional	protein	taxon:unknown	2023-11-24	FABvM		optional
UNMAPPED: my_own	6644	GO:0008751		GO:0008751	my_own	unknown	optional	unknown	optional	optional	protein	taxon:unknown	2023-11-24	FABvM		optional
UNMAPPED: my_own	6662	GO:0008769		GO:0008769	my_own	unknown	optional	unknown	optional	optional	protein	taxon:unknown	2023-11-24	FABvM		optional
UNMAPPED: my_own	6713	GO:0008822		GO:0008822	my_own	unknown	optional	unknown	optional	optional	protein	taxon:unknown	2023-11-24	FABvM		optional
UNMAPPED: my_own	6734	GO:0008845		GO:0008845	my_own	unknown	optional	unknown	optional	optional	protein	taxon:unknown	2023-11-24	FABvM		optional
UNMAPPED: my_own	6735	GO:0008846		GO:0008846	my_own	unknown	optional	unknown	optional	optional	protein	taxon:unknown	2023-11-24	FABvM		optional
UNMAPPED: my_own	6737	GO:0008848		GO:0008848	my_own	unknown	optional	unknown	optional	optional	protein	taxon:unknown	2023-11-24	FABvM		optional
UNMAPPED: my_own	6740	GO:0008852		GO:0008852	my_own	unknown	optional	unknown	optional	optional	protein	taxon:unknown	2023-11-24	FABvM		optional
UNMAPPED: my_own	6741	GO:0008853		GO:0008853	my_own	unknown	optional	unknown	optional	optional	protein	taxon:unknown	2023-11-24	FABvM		optional
UNMAPPED: my_own	6744	GO:0008856		GO:0008856	my_own	unknown	optional	unknown	optional	optional	protein	taxon:unknown	2023-11-24	FABvM		optional
UNMAPPED: my_own	6787	GO:0008905		GO:0008905	my_own	unknown	optional	unknown	optional	optional	protein	taxon:unknown	2023-11-24	FABvM		optional
UNMAPPED: my_own	6812	GO:0008931		GO:0008931	my_own	unknown	optional	unknown	optional	optional	protein	taxon:unknown	2023-11-24	FABvM		optional
UNMAPPED: my_own	6824	GO:0008943		GO:0008943	my_own	unknown	optional	unknown	optional	optional	protein	taxon:unknown	2023-11-24	FABvM		optional
UNMAPPED: my_own	6825	GO:0008944		GO:0008944	my_own	unknown	optional	unknown	optional	optional	protein	taxon:unknown	2023-11-24	FABvM		optional
UNMAPPED: my_own	6826	GO:0008945		GO:0008945	my_own	unknown	optional	unknown	optional	optional	protein	taxon:unknown	2023-11-24	FABvM		optional
UNMAPPED: my_own	6828	GO:0008947		GO:0008947	my_own	unknown	optional	unknown	optional	optional	protein	taxon:unknown	2023-11-24	FABvM		optional
UNMAPPED: my_own	6831	GO:0008950		GO:0008950	my_own	unknown	optional	unknown	optional	optional	protein	taxon:unknown	2023-11-24	FABvM		optional
UNMAPPED: my_own	6834	GO:0008954		GO:0008954	my_own	unknown	optional	unknown	optional	optional	protein	taxon:unknown	2023-11-24	FABvM		optional
UNMAPPED: my_own	6836	GO:0008956		GO:0008956	my_own	unknown	optional	unknown	optional	optional	protein	taxon:unknown	2023-11-24	FABvM		optional
UNMAPPED: my_own	6852	GO:0008975		GO:0008975	my_own	unknown	optional	unknown	optional	optional	protein	taxon:unknown	2023-11-24	FABvM		optional
UNMAPPED: my_own	6855	GO:0008978		GO:0008978	my_own	unknown	optional	unknown	optional	optional	protein	taxon:unknown	2023-11-24	FABvM		optional
UNMAPPED: my_own	6858	GO:0008981		GO:0008981	my_own	unknown	optional	unknown	optional	optional	protein	taxon:unknown	2023-11-24	FABvM		optional
UNMAPPED: my_own	6862	GO:0008985		GO:0008985	my_own	unknown	optional	unknown	optional	optional	protein	taxon:unknown	2023-11-24	FABvM		optional
UNMAPPED: my_own	6868	GO:0008991		GO:0008991	my_own	unknown	optional	unknown	optional	optional	protein	taxon:unknown	2023-11-24	FABvM		optional
UNMAPPED: my_own	6869	GO:0008992		GO:0008992	my_own	unknown	optional	unknown	optional	optional	protein	taxon:unknown	2023-11-24	FABvM		optional
UNMAPPED: my_own	6880	GO:0009003		GO:0009003	my_own	unknown	optional	unknown	optional	optional	protein	taxon:unknown	2023-11-24	FABvM		optional
UNMAPPED: my_own	6881	GO:0009004		GO:0009004	my_own	unknown	optional	unknown	optional	optional	protein	taxon:unknown	2023-11-24	FABvM		optional
UNMAPPED: my_own	6882	GO:0009005		GO:0009005	my_own	unknown	optional	unknown	optional	optional	protein	taxon:unknown	2023-11-24	FABvM		optional
UNMAPPED: my_own	6883	GO:0009006		GO:0009006	my_own	unknown	optional	unknown	optional	optional	protein	taxon:unknown	2023-11-24	FABvM		optional
UNMAPPED: my_own	6896	GO:0009019		GO:0009019	my_own	unknown	optional	unknown	optional	optional	protein	taxon:unknown	2023-11-24	FABvM		optional
UNMAPPED: my_own	6897	GO:0009020		GO:0009020	my_own	unknown	optional	unknown	optional	optional	protein	taxon:unknown	2023-11-24	FABvM		optional
UNMAPPED: my_own	6899	GO:0009023		GO:0009023	my_own	unknown	optional	unknown	optional	optional	protein	taxon:unknown	2023-11-24	FABvM		optional
UNMAPPED: my_own	6923	GO:0009049		GO:0009049	my_own	unknown	optional	unknown	optional	optional	protein	taxon:unknown	2023-11-24	FABvM		optional
UNMAPPED: my_own	6947	GO:0009075		GO:0009075	my_own	unknown	optional	unknown	optional	optional	protein	taxon:unknown	2023-11-24	FABvM		optional
UNMAPPED: my_own	6948	GO:0009076		GO:0009076	my_own	unknown	optional	unknown	optional	optional	protein	taxon:unknown	2023-11-24	FABvM		optional
UNMAPPED: my_own	6949	GO:0009077		GO:0009077	my_own	unknown	optional	unknown	optional	optional	protein	taxon:unknown	2023-11-24	FABvM		optional
UNMAPPED: my_own	6978	GO:0009108		GO:0009108	my_own	unknown	optional	unknown	optional	optional	protein	taxon:unknown	2023-11-24	FABvM		optional
UNMAPPED: my_own	6979	GO:0009109		GO:0009109	my_own	unknown	optional	unknown	optional	optional	protein	taxon:unknown	2023-11-24	FABvM		optional
UNMAPPED: my_own	7144	GO:0009278		GO:0009278	my_own	unknown	optional	unknown	optional	optional	protein	taxon:unknown	2023-11-24	FABvM		optional
UNMAPPED: my_own	7146	GO:0009280		GO:0009280	my_own	unknown	optional	unknown	optional	optional	protein	taxon:unknown	2023-11-24	FABvM		optional
UNMAPPED: my_own	7155	GO:0009296		GO:0009296	my_own	unknown	optional	unknown	optional	optional	protein	taxon:unknown	2023-11-24	FABvM		optional
UNMAPPED: my_own	7164	GO:0009305		GO:0009305	my_own	unknown	optional	unknown	optional	optional	protein	taxon:unknown	2023-11-24	FABvM		optional
UNMAPPED: my_own	7174	GO:0009315		GO:0009315	my_own	unknown	optional	unknown	optional	optional	protein	taxon:unknown	2023-11-24	FABvM		optional
UNMAPPED: my_own	7182	GO:0009323		GO:0009323	my_own	unknown	optional	unknown	optional	optional	protein	taxon:unknown	2023-11-24	FABvM		optional
UNMAPPED: my_own	7186	GO:0009327		GO:0009327	my_own	unknown	optional	unknown	optional	optional	protein	taxon:unknown	2023-11-24	FABvM		optional
UNMAPPED: my_own	7194	GO:0009335		GO:0009335	my_own	unknown	optional	unknown	optional	optional	protein	taxon:unknown	2023-11-24	FABvM		optional
UNMAPPED: my_own	7202	GO:0009343		GO:0009343	my_own	unknown	optional	unknown	optional	optional	protein	taxon:unknown	2023-11-24	FABvM		optional
UNMAPPED: my_own	7207	GO:0009348		GO:0009348	my_own	unknown	optional	unknown	optional	optional	protein	taxon:unknown	2023-11-24	FABvM		optional
UNMAPPED: my_own	7210	GO:0009351		GO:0009351	my_own	unknown	optional	unknown	optional	optional	protein	taxon:unknown	2023-11-24	FABvM		optional
UNMAPPED: my_own	7211	GO:0009352		GO:0009352	my_own	unknown	optional	unknown	optional	optional	protein	taxon:unknown	2023-11-24	FABvM		optional
UNMAPPED: my_own	7213	GO:0009354		GO:0009354	my_own	unknown	optional	unknown	optional	optional	protein	taxon:unknown	2023-11-24	FABvM		optional
UNMAPPED: my_own	7223	GO:0009367		GO:0009367	my_own	unknown	optional	unknown	optional	optional	protein	taxon:unknown	2023-11-24	FABvM		optional
UNMAPPED: my_own	7225	GO:0009371		GO:0009371	my_own	unknown	optional	unknown	optional	optional	protein	taxon:unknown	2023-11-24	FABvM		optional
UNMAPPED: my_own	7227	GO:0009373		GO:0009373	my_own	unknown	optional	unknown	optional	optional	protein	taxon:unknown	2023-11-24	FABvM		optional
UNMAPPED: my_own	7231	GO:0009377		GO:0009377	my_own	unknown	optional	unknown	optional	optional	protein	taxon:unknown	2023-11-24	FABvM		optional
UNMAPPED: my_own	7241	GO:0009388		GO:0009388	my_own	unknown	optional	unknown	optional	optional	protein	taxon:unknown	2023-11-24	FABvM		optional
UNMAPPED: my_own	7251	GO:0009400		GO:0009400	my_own	unknown	optional	unknown	optional	optional	protein	taxon:unknown	2023-11-24	FABvM		optional
UNMAPPED: my_own	7253	GO:0009402		GO:0009402	my_own	unknown	optional	unknown	optional	optional	protein	taxon:unknown	2023-11-24	FABvM		optional
UNMAPPED: my_own	7256	GO:0009405		GO:0009405	my_own	unknown	optional	unknown	optional	optional	protein	taxon:unknown	2023-11-24	FABvM		optional
UNMAPPED: my_own	7257	GO:0009406		GO:0009406	my_own	unknown	optional	unknown	optional	optional	protein	taxon:unknown	2023-11-24	FABvM		optional
UNMAPPED: my_own	7263	GO:0009412		GO:0009412	my_own	unknown	optional	unknown	optional	optional	protein	taxon:unknown	2023-11-24	FABvM		optional
UNMAPPED: my_own	7268	GO:0009417		GO:0009417	my_own	unknown	optional	unknown	optional	optional	protein	taxon:unknown	2023-11-24	FABvM		optional
UNMAPPED: my_own	7305	GO:0009457		GO:0009457	my_own	unknown	optional	unknown	optional	optional	protein	taxon:unknown	2023-11-24	FABvM		optional
UNMAPPED: my_own	7306	GO:0009458		GO:0009458	my_own	unknown	optional	unknown	optional	optional	protein	taxon:unknown	2023-11-24	FABvM		optional
UNMAPPED: my_own	7307	GO:0009459		GO:0009459	my_own	unknown	optional	unknown	optional	optional	protein	taxon:unknown	2023-11-24	FABvM		optional
UNMAPPED: my_own	7308	GO:0009460		GO:0009460	my_own	unknown	optional	unknown	optional	optional	protein	taxon:unknown	2023-11-24	FABvM		optional
UNMAPPED: my_own	7309	GO:0009461		GO:0009461	my_own	unknown	optional	unknown	optional	optional	protein	taxon:unknown	2023-11-24	FABvM		optional
UNMAPPED: my_own	7310	GO:0009462		GO:0009462	my_own	unknown	optional	unknown	optional	optional	protein	taxon:unknown	2023-11-24	FABvM		optional
UNMAPPED: my_own	7311	GO:0009463		GO:0009463	my_own	unknown	optional	unknown	optional	optional	protein	taxon:unknown	2023-11-24	FABvM		optional
UNMAPPED: my_own	7312	GO:0009464		GO:0009464	my_own	unknown	optional	unknown	optional	optional	protein	taxon:unknown	2023-11-24	FABvM		optional
UNMAPPED: my_own	7313	GO:0009465		GO:0009465	my_own	unknown	optional	unknown	optional	optional	protein	taxon:unknown	2023-11-24	FABvM		optional
UNMAPPED: my_own	7314	GO:0009466		GO:0009466	my_own	unknown	optional	unknown	optional	optional	protein	taxon:unknown	2023-11-24	FABvM		optional
UNMAPPED: my_own	7315	GO:0009467		GO:0009467	my_own	unknown	optional	unknown	optional	optional	protein	taxon:unknown	2023-11-24	FABvM		optional
UNMAPPED: my_own	7316	GO:0009468		GO:0009468	my_own	unknown	optional	unknown	optional	optional	protein	taxon:unknown	2023-11-24	FABvM		optional
UNMAPPED: my_own	7317	GO:0009469		GO:0009469	my_own	unknown	optional	unknown	optional	optional	protein	taxon:unknown	2023-11-24	FABvM		optional
UNMAPPED: my_own	7318	GO:0009470		GO:0009470	my_own	unknown	optional	unknown	optional	optional	protein	taxon:unknown	2023-11-24	FABvM		optional
UNMAPPED: my_own	7319	GO:0009471		GO:0009471	my_own	unknown	optional	unknown	optional	optional	protein	taxon:unknown	2023-11-24	FABvM		optional
UNMAPPED: my_own	7320	GO:0009472		GO:0009472	my_own	unknown	optional	unknown	optional	optional	protein	taxon:unknown	2023-11-24	FABvM		optional
UNMAPPED: my_own	7321	GO:0009473		GO:0009473	my_own	unknown	optional	unknown	optional	optional	protein	taxon:unknown	2023-11-24	FABvM		optional
UNMAPPED: my_own	7322	GO:0009474		GO:0009474	my_own	unknown	optional	unknown	optional	optional	protein	taxon:unknown	2023-11-24	FABvM		optional
UNMAPPED: my_own	7323	GO:0009475		GO:0009475	my_own	unknown	optional	unknown	optional	optional	protein	taxon:unknown	2023-11-24	FABvM		optional
UNMAPPED: my_own	7324	GO:0009476		GO:0009476	my_own	unknown	optional	unknown	optional	optional	protein	taxon:unknown	2023-11-24	FABvM		optional
UNMAPPED: my_own	7325	GO:0009477		GO:0009477	my_own	unknown	optional	unknown	optional	optional	protein	taxon:unknown	2023-11-24	FABvM		optional
UNMAPPED: my_own	7326	GO:0009478		GO:0009478	my_own	unknown	optional	unknown	optional	optional	protein	taxon:unknown	2023-11-24	FABvM		optional
UNMAPPED: my_own	7327	GO:0009479		GO:0009479	my_own	unknown	optional	unknown	optional	optional	protein	taxon:unknown	2023-11-24	FABvM		optional
UNMAPPED: my_own	7328	GO:0009480		GO:0009480	my_own	unknown	optional	unknown	optional	optional	protein	taxon:unknown	2023-11-24	FABvM		optional
UNMAPPED: my_own	7329	GO:0009481		GO:0009481	my_own	unknown	optional	unknown	optional	optional	protein	taxon:unknown	2023-11-24	FABvM		optional
UNMAPPED: my_own	7330	GO:0009482		GO:0009482	my_own	unknown	optional	unknown	optional	optional	protein	taxon:unknown	2023-11-24	FABvM		optional
UNMAPPED: my_own	7331	GO:0009483		GO:0009483	my_own	unknown	optional	unknown	optional	optional	protein	taxon:unknown	2023-11-24	FABvM		optional
UNMAPPED: my_own	7332	GO:0009485		GO:0009485	my_own	unknown	optional	unknown	optional	optional	protein	taxon:unknown	2023-11-24	FABvM		optional
UNMAPPED: my_own	7334	GO:0009487		GO:0009487	my_own	unknown	optional	unknown	optional	optional	protein	taxon:unknown	2023-11-24	FABvM		optional
UNMAPPED: my_own	7335	GO:0009488		GO:0009488	my_own	unknown	optional	unknown	optional	optional	protein	taxon:unknown	2023-11-24	FABvM		optional
UNMAPPED: my_own	7336	GO:0009489		GO:0009489	my_own	unknown	optional	unknown	optional	optional	protein	taxon:unknown	2023-11-24	FABvM		optional
UNMAPPED: my_own	7337	GO:0009490		GO:0009490	my_own	unknown	optional	unknown	optional	optional	protein	taxon:unknown	2023-11-24	FABvM		optional
UNMAPPED: my_own	7338	GO:0009491		GO:0009491	my_own	unknown	optional	unknown	optional	optional	protein	taxon:unknown	2023-11-24	FABvM		optional
UNMAPPED: my_own	7339	GO:0009492		GO:0009492	my_own	unknown	optional	unknown	optional	optional	protein	taxon:unknown	2023-11-24	FABvM		optional
UNMAPPED: my_own	7340	GO:0009493		GO:0009493	my_own	unknown	optional	unknown	optional	optional	protein	taxon:unknown	2023-11-24	FABvM		optional
UNMAPPED: my_own	7341	GO:0009494		GO:0009494	my_own	unknown	optional	unknown	optional	optional	protein	taxon:unknown	2023-11-24	FABvM		optional
UNMAPPED: my_own	7342	GO:0009495		GO:0009495	my_own	unknown	optional	unknown	optional	optional	protein	taxon:unknown	2023-11-24	FABvM		optional
UNMAPPED: my_own	7344	GO:0009497		GO:0009497	my_own	unknown	optional	unknown	optional	optional	protein	taxon:unknown	2023-11-24	FABvM		optional
UNMAPPED: my_own	7345	GO:0009498		GO:0009498	my_own	unknown	optional	unknown	optional	optional	protein	taxon:unknown	2023-11-24	FABvM		optional
UNMAPPED: my_own	7346	GO:0009499		GO:0009499	my_own	unknown	optional	unknown	optional	optional	protein	taxon:unknown	2023-11-24	FABvM		optional
UNMAPPED: my_own	7347	GO:0009500		GO:0009500	my_own	unknown	optional	unknown	optional	optional	protein	taxon:unknown	2023-11-24	FABvM		optional
UNMAPPED: my_own	7349	GO:0009502		GO:0009502	my_own	unknown	optional	unknown	optional	optional	protein	taxon:unknown	2023-11-24	FABvM		optional
UNMAPPED: my_own	7421	GO:0009580		GO:0009580	my_own	unknown	optional	unknown	optional	optional	protein	taxon:unknown	2023-11-24	FABvM		optional
UNMAPPED: my_own	7427	GO:0009587		GO:0009587	my_own	unknown	optional	unknown	optional	optional	protein	taxon:unknown	2023-11-24	FABvM		optional
UNMAPPED: my_own	7431	GO:0009591		GO:0009591	my_own	unknown	optional	unknown	optional	optional	protein	taxon:unknown	2023-11-24	FABvM		optional
UNMAPPED: my_own	7449	GO:0009614		GO:0009614	my_own	unknown	optional	unknown	optional	optional	protein	taxon:unknown	2023-11-24	FABvM		optional
UNMAPPED: my_own	7453	GO:0009619		GO:0009619	my_own	unknown	optional	unknown	optional	optional	protein	taxon:unknown	2023-11-24	FABvM		optional
UNMAPPED: my_own	7455	GO:0009622		GO:0009622	my_own	unknown	optional	unknown	optional	optional	protein	taxon:unknown	2023-11-24	FABvM		optional
UNMAPPED: my_own	7464	GO:0009632		GO:0009632	my_own	unknown	optional	unknown	optional	optional	protein	taxon:unknown	2023-11-24	FABvM		optional
UNMAPPED: my_own	7465	GO:0009633		GO:0009633	my_own	unknown	optional	unknown	optional	optional	protein	taxon:unknown	2023-11-24	FABvM		optional
UNMAPPED: my_own	7466	GO:0009634		GO:0009634	my_own	unknown	optional	unknown	optional	optional	protein	taxon:unknown	2023-11-24	FABvM		optional
UNMAPPED: my_own	7596	GO:0009766		GO:0009766	my_own	unknown	optional	unknown	optional	optional	protein	taxon:unknown	2023-11-24	FABvM		optional
UNMAPPED: my_own	7600	GO:0009770		GO:0009770	my_own	unknown	optional	unknown	optional	optional	protein	taxon:unknown	2023-11-24	FABvM		optional
UNMAPPED: my_own	7601	GO:0009771		GO:0009771	my_own	unknown	optional	unknown	optional	optional	protein	taxon:unknown	2023-11-24	FABvM		optional
UNMAPPED: my_own	7608	GO:0009781		GO:0009781	my_own	unknown	optional	unknown	optional	optional	protein	taxon:unknown	2023-11-24	FABvM		optional
UNMAPPED: my_own	7659	GO:0009839		GO:0009839	my_own	unknown	optional	unknown	optional	optional	protein	taxon:unknown	2023-11-24	FABvM		optional
UNMAPPED: my_own	7664	GO:0009844		GO:0009844	my_own	unknown	optional	unknown	optional	optional	protein	taxon:unknown	2023-11-24	FABvM		optional
UNMAPPED: my_own	7677	GO:0009858		GO:0009858	my_own	unknown	optional	unknown	optional	optional	protein	taxon:unknown	2023-11-24	FABvM		optional
UNMAPPED: my_own	7688	GO:0009869		GO:0009869	my_own	unknown	optional	unknown	optional	optional	protein	taxon:unknown	2023-11-24	FABvM		optional
UNMAPPED: my_own	7690	GO:0009872		GO:0009872	my_own	unknown	optional	unknown	optional	optional	protein	taxon:unknown	2023-11-24	FABvM		optional
UNMAPPED: my_own	7692	GO:0009874		GO:0009874	my_own	unknown	optional	unknown	optional	optional	protein	taxon:unknown	2023-11-24	FABvM		optional
UNMAPPED: my_own	7736	GO:0009919		GO:0009919	my_own	unknown	optional	unknown	optional	optional	protein	taxon:unknown	2023-11-24	FABvM		optional
UNMAPPED: my_own	7750	GO:0009935		GO:0009935	my_own	unknown	optional	unknown	optional	optional	protein	taxon:unknown	2023-11-24	FABvM		optional
UNMAPPED: my_own	7751	GO:0009936		GO:0009936	my_own	unknown	optional	unknown	optional	optional	protein	taxon:unknown	2023-11-24	FABvM		optional
UNMAPPED: my_own	7795	GO:0009980		GO:0009980	my_own	unknown	optional	unknown	optional	optional	protein	taxon:unknown	2023-11-24	FABvM		optional
UNMAPPED: my_own	7797	GO:0009983		GO:0009983	my_own	unknown	optional	unknown	optional	optional	protein	taxon:unknown	2023-11-24	FABvM		optional
UNMAPPED: my_own	7798	GO:0009984		GO:0009984	my_own	unknown	optional	unknown	optional	optional	protein	taxon:unknown	2023-11-24	FABvM		optional
UNMAPPED: my_own	7799	GO:0009985		GO:0009985	my_own	unknown	optional	unknown	optional	optional	protein	taxon:unknown	2023-11-24	FABvM		optional
UNMAPPED: my_own	7917	GO:0010108		GO:0010108	my_own	unknown	optional	unknown	optional	optional	protein	taxon:unknown	2023-11-24	FABvM		optional
UNMAPPED: my_own	7932	GO:0010123		GO:0010123	my_own	unknown	optional	unknown	optional	optional	protein	taxon:unknown	2023-11-24	FABvM		optional
UNMAPPED: my_own	7940	GO:0010131		GO:0010131	my_own	unknown	optional	unknown	optional	optional	protein	taxon:unknown	2023-11-24	FABvM		optional
UNMAPPED: my_own	7949	GO:0010140		GO:0010140	my_own	unknown	optional	unknown	optional	optional	protein	taxon:unknown	2023-11-24	FABvM		optional
UNMAPPED: my_own	7950	GO:0010141		GO:0010141	my_own	unknown	optional	unknown	optional	optional	protein	taxon:unknown	2023-11-24	FABvM		optional
UNMAPPED: my_own	7958	GO:0010149		GO:0010149	my_own	unknown	optional	unknown	optional	optional	protein	taxon:unknown	2023-11-24	FABvM		optional
UNMAPPED: my_own	7962	GO:0010153		GO:0010153	my_own	unknown	optional	unknown	optional	optional	protein	taxon:unknown	2023-11-24	FABvM		optional
UNMAPPED: my_own	7965	GO:0010156		GO:0010156	my_own	unknown	optional	unknown	optional	optional	protein	taxon:unknown	2023-11-24	FABvM		optional
UNMAPPED: my_own	8000	GO:0010194		GO:0010194	my_own	unknown	optional	unknown	optional	optional	protein	taxon:unknown	2023-11-24	FABvM		optional
UNMAPPED: my_own	8001	GO:0010195		GO:0010195	my_own	unknown	optional	unknown	optional	optional	protein	taxon:unknown	2023-11-24	FABvM		optional
UNMAPPED: my_own	8021	GO:0010216		GO:0010216	my_own	unknown	optional	unknown	optional	optional	protein	taxon:unknown	2023-11-24	FABvM		optional
UNMAPPED: my_own	8022	GO:0010217		GO:0010217	my_own	unknown	optional	unknown	optional	optional	protein	taxon:unknown	2023-11-24	FABvM		optional
UNMAPPED: my_own	8055	GO:0010252		GO:0010252	my_own	unknown	optional	unknown	optional	optional	protein	taxon:unknown	2023-11-24	FABvM		optional
UNMAPPED: my_own	8062	GO:0010259		GO:0010259	my_own	unknown	optional	unknown	optional	optional	protein	taxon:unknown	2023-11-24	FABvM		optional
UNMAPPED: my_own	8063	GO:0010260		GO:0010260	my_own	unknown	optional	unknown	optional	optional	protein	taxon:unknown	2023-11-24	FABvM		optional
UNMAPPED: my_own	8119	GO:0010320		GO:0010320	my_own	unknown	optional	unknown	optional	optional	protein	taxon:unknown	2023-11-24	FABvM		optional
UNMAPPED: my_own	8296	GO:0010503		GO:0010503	my_own	unknown	optional	unknown	optional	optional	protein	taxon:unknown	2023-11-24	FABvM		optional
UNMAPPED: my_own	8297	GO:0010504		GO:0010504	my_own	unknown	optional	unknown	optional	optional	protein	taxon:unknown	2023-11-24	FABvM		optional
UNMAPPED: my_own	8298	GO:0010505		GO:0010505	my_own	unknown	optional	unknown	optional	optional	protein	taxon:unknown	2023-11-24	FABvM		optional
UNMAPPED: my_own	8318	GO:0010525		GO:0010525	my_own	unknown	optional	unknown	optional	optional	protein	taxon:unknown	2023-11-24	FABvM		optional
UNMAPPED: my_own	8320	GO:0010527		GO:0010527	my_own	unknown	optional	unknown	optional	optional	protein	taxon:unknown	2023-11-24	FABvM		optional
UNMAPPED: my_own	8321	GO:0010528		GO:0010528	my_own	unknown	optional	unknown	optional	optional	protein	taxon:unknown	2023-11-24	FABvM		optional
UNMAPPED: my_own	8322	GO:0010529		GO:0010529	my_own	unknown	optional	unknown	optional	optional	protein	taxon:unknown	2023-11-24	FABvM		optional
UNMAPPED: my_own	8323	GO:0010530		GO:0010530	my_own	unknown	optional	unknown	optional	optional	protein	taxon:unknown	2023-11-24	FABvM		optional
UNMAPPED: my_own	8326	GO:0010538		GO:0010538	my_own	unknown	optional	unknown	optional	optional	protein	taxon:unknown	2023-11-24	FABvM		optional
UNMAPPED: my_own	8327	GO:0010539		GO:0010539	my_own	unknown	optional	unknown	optional	optional	protein	taxon:unknown	2023-11-24	FABvM		optional
UNMAPPED: my_own	8333	GO:0010545		GO:0010545	my_own	unknown	optional	unknown	optional	optional	protein	taxon:unknown	2023-11-24	FABvM		optional
UNMAPPED: my_own	8334	GO:0010546		GO:0010546	my_own	unknown	optional	unknown	optional	optional	protein	taxon:unknown	2023-11-24	FABvM		optional
UNMAPPED: my_own	8448	GO:0010670		GO:0010670	my_own	unknown	optional	unknown	optional	optional	protein	taxon:unknown	2023-11-24	FABvM		optional
UNMAPPED: my_own	8449	GO:0010671		GO:0010671	my_own	unknown	optional	unknown	optional	optional	protein	taxon:unknown	2023-11-24	FABvM		optional
UNMAPPED: my_own	8450	GO:0010672		GO:0010672	my_own	unknown	optional	unknown	optional	optional	protein	taxon:unknown	2023-11-24	FABvM		optional
UNMAPPED: my_own	8451	GO:0010673		GO:0010673	my_own	unknown	optional	unknown	optional	optional	protein	taxon:unknown	2023-11-24	FABvM		optional
UNMAPPED: my_own	8452	GO:0010674		GO:0010674	my_own	unknown	optional	unknown	optional	optional	protein	taxon:unknown	2023-11-24	FABvM		optional
UNMAPPED: my_own	8453	GO:0010675		GO:0010675	my_own	unknown	optional	unknown	optional	optional	protein	taxon:unknown	2023-11-24	FABvM		optional
UNMAPPED: my_own	8454	GO:0010676		GO:0010676	my_own	unknown	optional	unknown	optional	optional	protein	taxon:unknown	2023-11-24	FABvM		optional
UNMAPPED: my_own	8455	GO:0010677		GO:0010677	my_own	unknown	optional	unknown	optional	optional	protein	taxon:unknown	2023-11-24	FABvM		optional
UNMAPPED: my_own	8456	GO:0010678		GO:0010678	my_own	unknown	optional	unknown	optional	optional	protein	taxon:unknown	2023-11-24	FABvM		optional
UNMAPPED: my_own	8457	GO:0010679		GO:0010679	my_own	unknown	optional	unknown	optional	optional	protein	taxon:unknown	2023-11-24	FABvM		optional
UNMAPPED: my_own	8458	GO:0010680		GO:0010680	my_own	unknown	optional	unknown	optional	optional	protein	taxon:unknown	2023-11-24	FABvM		optional
UNMAPPED: my_own	8459	GO:0010681		GO:0010681	my_own	unknown	optional	unknown	optional	optional	protein	taxon:unknown	2023-11-24	FABvM		optional
UNMAPPED: my_own	8460	GO:0010682		GO:0010682	my_own	unknown	optional	unknown	optional	optional	protein	taxon:unknown	2023-11-24	FABvM		optional
UNMAPPED: my_own	8478	GO:0010702		GO:0010702	my_own	unknown	optional	unknown	optional	optional	protein	taxon:unknown	2023-11-24	FABvM		optional
UNMAPPED: my_own	8479	GO:0010703		GO:0010703	my_own	unknown	optional	unknown	optional	optional	protein	taxon:unknown	2023-11-24	FABvM		optional
UNMAPPED: my_own	8498	GO:0010723		GO:0010723	my_own	unknown	optional	unknown	optional	optional	protein	taxon:unknown	2023-11-24	FABvM		optional
UNMAPPED: my_own	8510	GO:0010735		GO:0010735	my_own	unknown	optional	unknown	optional	optional	protein	taxon:unknown	2023-11-24	FABvM		optional
UNMAPPED: my_own	8540	GO:0010767		GO:0010767	my_own	unknown	optional	unknown	optional	optional	protein	taxon:unknown	2023-11-24	FABvM		optional
UNMAPPED: my_own	8541	GO:0010768		GO:0010768	my_own	unknown	optional	unknown	optional	optional	protein	taxon:unknown	2023-11-24	FABvM		optional
UNMAPPED: my_own	8542	GO:0010769		GO:0010769	my_own	unknown	optional	unknown	optional	optional	protein	taxon:unknown	2023-11-24	FABvM		optional
UNMAPPED: my_own	8604	GO:0010834		GO:0010834	my_own	unknown	optional	unknown	optional	optional	protein	taxon:unknown	2023-11-24	FABvM		optional
UNMAPPED: my_own	8613	GO:0010843		GO:0010843	my_own	unknown	optional	unknown	optional	optional	protein	taxon:unknown	2023-11-24	FABvM		optional
UNMAPPED: my_own	8617	GO:0010847		GO:0010847	my_own	unknown	optional	unknown	optional	optional	protein	taxon:unknown	2023-11-24	FABvM		optional
UNMAPPED: my_own	8618	GO:0010848		GO:0010848	my_own	unknown	optional	unknown	optional	optional	protein	taxon:unknown	2023-11-24	FABvM		optional
UNMAPPED: my_own	8630	GO:0010860		GO:0010860	my_own	unknown	optional	unknown	optional	optional	protein	taxon:unknown	2023-11-24	FABvM		optional
UNMAPPED: my_own	8631	GO:0010862		GO:0010862	my_own	unknown	optional	unknown	optional	optional	protein	taxon:unknown	2023-11-24	FABvM		optional
UNMAPPED: my_own	8638	GO:0010869		GO:0010869	my_own	unknown	optional	unknown	optional	optional	protein	taxon:unknown	2023-11-24	FABvM		optional
UNMAPPED: my_own	8639	GO:0010870		GO:0010870	my_own	unknown	optional	unknown	optional	optional	protein	taxon:unknown	2023-11-24	FABvM		optional
UNMAPPED: my_own	8640	GO:0010871		GO:0010871	my_own	unknown	optional	unknown	optional	optional	protein	taxon:unknown	2023-11-24	FABvM		optional
UNMAPPED: my_own	8641	GO:0010872		GO:0010872	my_own	unknown	optional	unknown	optional	optional	protein	taxon:unknown	2023-11-24	FABvM		optional
UNMAPPED: my_own	8642	GO:0010873		GO:0010873	my_own	unknown	optional	unknown	optional	optional	protein	taxon:unknown	2023-11-24	FABvM		optional
UNMAPPED: my_own	8695	GO:0010926		GO:0010926	my_own	unknown	optional	unknown	optional	optional	protein	taxon:unknown	2023-11-24	FABvM		optional
UNMAPPED: my_own	8708	GO:0010939		GO:0010939	my_own	unknown	optional	unknown	optional	optional	protein	taxon:unknown	2023-11-24	FABvM		optional
UNMAPPED: my_own	8709	GO:0010940		GO:0010940	my_own	unknown	optional	unknown	optional	optional	protein	taxon:unknown	2023-11-24	FABvM		optional
UNMAPPED: my_own	8710	GO:0010941		GO:0010941	my_own	unknown	optional	unknown	optional	optional	protein	taxon:unknown	2023-11-24	FABvM		optional
UNMAPPED: my_own	8711	GO:0010942		GO:0010942	my_own	unknown	optional	unknown	optional	optional	protein	taxon:unknown	2023-11-24	FABvM		optional
UNMAPPED: my_own	8745	GO:0010978		GO:0010978	my_own	unknown	optional	unknown	optional	optional	protein	taxon:unknown	2023-11-24	FABvM		optional
UNMAPPED: my_own	8757	GO:0010990		GO:0010990	my_own	unknown	optional	unknown	optional	optional	protein	taxon:unknown	2023-11-24	FABvM		optional
UNMAPPED: my_own	8758	GO:0010991		GO:0010991	my_own	unknown	optional	unknown	optional	optional	protein	taxon:unknown	2023-11-24	FABvM		optional
UNMAPPED: my_own	8837	GO:0014065		GO:0014065	my_own	unknown	optional	unknown	optional	optional	protein	taxon:unknown	2023-11-24	FABvM		optional
UNMAPPED: my_own	8838	GO:0014066		GO:0014066	my_own	unknown	optional	unknown	optional	optional	protein	taxon:unknown	2023-11-24	FABvM		optional
UNMAPPED: my_own	8839	GO:0014067		GO:0014067	my_own	unknown	optional	unknown	optional	optional	protein	taxon:unknown	2023-11-24	FABvM		optional
UNMAPPED: my_own	8840	GO:0014068		GO:0014068	my_own	unknown	optional	unknown	optional	optional	protein	taxon:unknown	2023-11-24	FABvM		optional
UNMAPPED: my_own	8911	GO:0014815		GO:0014815	my_own	unknown	optional	unknown	optional	optional	protein	taxon:unknown	2023-11-24	FABvM		optional
UNMAPPED: my_own	9006	GO:0014917		GO:0014917	my_own	unknown	optional	unknown	optional	optional	protein	taxon:unknown	2023-11-24	FABvM		optional
UNMAPPED: my_own	9007	GO:0014918		GO:0014918	my_own	unknown	optional	unknown	optional	optional	protein	taxon:unknown	2023-11-24	FABvM		optional
UNMAPPED: my_own	9008	GO:0015000		GO:0015000	my_own	unknown	optional	unknown	optional	optional	protein	taxon:unknown	2023-11-24	FABvM		optional
UNMAPPED: my_own	9009	GO:0015001		GO:0015001	my_own	unknown	optional	unknown	optional	optional	protein	taxon:unknown	2023-11-24	FABvM		optional
UNMAPPED: my_own	9010	GO:0015002		GO:0015002	my_own	unknown	optional	unknown	optional	optional	protein	taxon:unknown	2023-11-24	FABvM		optional
UNMAPPED: my_own	9011	GO:0015003		GO:0015003	my_own	unknown	optional	unknown	optional	optional	protein	taxon:unknown	2023-11-24	FABvM		optional
UNMAPPED: my_own	9012	GO:0015004		GO:0015004	my_own	unknown	optional	unknown	optional	optional	protein	taxon:unknown	2023-11-24	FABvM		optional
UNMAPPED: my_own	9013	GO:0015005		GO:0015005	my_own	unknown	optional	unknown	optional	optional	protein	taxon:unknown	2023-11-24	FABvM		optional
UNMAPPED: my_own	9014	GO:0015006		GO:0015006	my_own	unknown	optional	unknown	optional	optional	protein	taxon:unknown	2023-11-24	FABvM		optional
UNMAPPED: my_own	9015	GO:0015007		GO:0015007	my_own	unknown	optional	unknown	optional	optional	protein	taxon:unknown	2023-11-24	FABvM		optional
UNMAPPED: my_own	9024	GO:0015017		GO:0015017	my_own	unknown	optional	unknown	optional	optional	protein	taxon:unknown	2023-11-24	FABvM		optional
UNMAPPED: my_own	9029	GO:0015023		GO:0015023	my_own	unknown	optional	unknown	optional	optional	protein	taxon:unknown	2023-11-24	FABvM		optional
UNMAPPED: my_own	9031	GO:0015025		GO:0015025	my_own	unknown	optional	unknown	optional	optional	protein	taxon:unknown	2023-11-24	FABvM		optional
UNMAPPED: my_own	9033	GO:0015029		GO:0015029	my_own	unknown	optional	unknown	optional	optional	protein	taxon:unknown	2023-11-24	FABvM		optional
UNMAPPED: my_own	9036	GO:0015032		GO:0015032	my_own	unknown	optional	unknown	optional	optional	protein	taxon:unknown	2023-11-24	FABvM		optional
UNMAPPED: my_own	9037	GO:0015034		GO:0015034	my_own	unknown	optional	unknown	optional	optional	protein	taxon:unknown	2023-11-24	FABvM		optional
UNMAPPED: my_own	9042	GO:0015040		GO:0015040	my_own	unknown	optional	unknown	optional	optional	protein	taxon:unknown	2023-11-24	FABvM		optional
UNMAPPED: my_own	9043	GO:0015041		GO:0015041	my_own	unknown	optional	unknown	optional	optional	protein	taxon:unknown	2023-11-24	FABvM		optional
UNMAPPED: my_own	9053	GO:0015051		GO:0015051	my_own	unknown	optional	unknown	optional	optional	protein	taxon:unknown	2023-11-24	FABvM		optional
UNMAPPED: my_own	9055	GO:0015053		GO:0015053	my_own	unknown	optional	unknown	optional	optional	protein	taxon:unknown	2023-11-24	FABvM		optional
UNMAPPED: my_own	9060	GO:0015058		GO:0015058	my_own	unknown	optional	unknown	optional	optional	protein	taxon:unknown	2023-11-24	FABvM		optional
UNMAPPED: my_own	9061	GO:0015059		GO:0015059	my_own	unknown	optional	unknown	optional	optional	protein	taxon:unknown	2023-11-24	FABvM		optional
UNMAPPED: my_own	9062	GO:0015060		GO:0015060	my_own	unknown	optional	unknown	optional	optional	protein	taxon:unknown	2023-11-24	FABvM		optional
UNMAPPED: my_own	9063	GO:0015061		GO:0015061	my_own	unknown	optional	unknown	optional	optional	protein	taxon:unknown	2023-11-24	FABvM		optional
UNMAPPED: my_own	9064	GO:0015062		GO:0015062	my_own	unknown	optional	unknown	optional	optional	protein	taxon:unknown	2023-11-24	FABvM		optional
UNMAPPED: my_own	9065	GO:0015063		GO:0015063	my_own	unknown	optional	unknown	optional	optional	protein	taxon:unknown	2023-11-24	FABvM		optional
UNMAPPED: my_own	9066	GO:0015064		GO:0015064	my_own	unknown	optional	unknown	optional	optional	protein	taxon:unknown	2023-11-24	FABvM		optional
UNMAPPED: my_own	9071	GO:0015070		GO:0015070	my_own	unknown	optional	unknown	optional	optional	protein	taxon:unknown	2023-11-24	FABvM		optional
UNMAPPED: my_own	9072	GO:0015072		GO:0015072	my_own	unknown	optional	unknown	optional	optional	protein	taxon:unknown	2023-11-24	FABvM		optional
UNMAPPED: my_own	9073	GO:0015073		GO:0015073	my_own	unknown	optional	unknown	optional	optional	protein	taxon:unknown	2023-11-24	FABvM		optional
UNMAPPED: my_own	9076	GO:0015076		GO:0015076	my_own	unknown	optional	unknown	optional	optional	protein	taxon:unknown	2023-11-24	FABvM		optional
UNMAPPED: my_own	9092	GO:0015096		GO:0015096	my_own	unknown	optional	unknown	optional	optional	protein	taxon:unknown	2023-11-24	FABvM		optional
UNMAPPED: my_own	9167	GO:0015176		GO:0015176	my_own	unknown	optional	unknown	optional	optional	protein	taxon:unknown	2023-11-24	FABvM		optional
UNMAPPED: my_own	9202	GO:0015219		GO:0015219	my_own	unknown	optional	unknown	optional	optional	protein	taxon:unknown	2023-11-24	FABvM		optional
UNMAPPED: my_own	9205	GO:0015223		GO:0015223	my_own	unknown	optional	unknown	optional	optional	protein	taxon:unknown	2023-11-24	FABvM		optional
UNMAPPED: my_own	9217	GO:0015240		GO:0015240	my_own	unknown	optional	unknown	optional	optional	protein	taxon:unknown	2023-11-24	FABvM		optional
UNMAPPED: my_own	9225	GO:0015253		GO:0015253	my_own	unknown	optional	unknown	optional	optional	protein	taxon:unknown	2023-11-24	FABvM		optional
UNMAPPED: my_own	9228	GO:0015256		GO:0015256	my_own	unknown	optional	unknown	optional	optional	protein	taxon:unknown	2023-11-24	FABvM		optional
UNMAPPED: my_own	9229	GO:0015257		GO:0015257	my_own	unknown	optional	unknown	optional	optional	protein	taxon:unknown	2023-11-24	FABvM		optional
UNMAPPED: my_own	9230	GO:0015258		GO:0015258	my_own	unknown	optional	unknown	optional	optional	protein	taxon:unknown	2023-11-24	FABvM		optional
UNMAPPED: my_own	9231	GO:0015259		GO:0015259	my_own	unknown	optional	unknown	optional	optional	protein	taxon:unknown	2023-11-24	FABvM		optional
UNMAPPED: my_own	9232	GO:0015260		GO:0015260	my_own	unknown	optional	unknown	optional	optional	protein	taxon:unknown	2023-11-24	FABvM		optional
UNMAPPED: my_own	9233	GO:0015261		GO:0015261	my_own	unknown	optional	unknown	optional	optional	protein	taxon:unknown	2023-11-24	FABvM		optional
UNMAPPED: my_own	9234	GO:0015262		GO:0015262	my_own	unknown	optional	unknown	optional	optional	protein	taxon:unknown	2023-11-24	FABvM		optional
UNMAPPED: my_own	9235	GO:0015263		GO:0015263	my_own	unknown	optional	unknown	optional	optional	protein	taxon:unknown	2023-11-24	FABvM		optional
UNMAPPED: my_own	9249	GO:0015282		GO:0015282	my_own	unknown	optional	unknown	optional	optional	protein	taxon:unknown	2023-11-24	FABvM		optional
UNMAPPED: my_own	9250	GO:0015283		GO:0015283	my_own	unknown	optional	unknown	optional	optional	protein	taxon:unknown	2023-11-24	FABvM		optional
UNMAPPED: my_own	9253	GO:0015289		GO:0015289	my_own	unknown	optional	unknown	optional	optional	protein	taxon:unknown	2023-11-24	FABvM		optional
UNMAPPED: my_own	9261	GO:0015298		GO:0015298	my_own	unknown	optional	unknown	optional	optional	protein	taxon:unknown	2023-11-24	FABvM		optional
UNMAPPED: my_own	9262	GO:0015299		GO:0015299	my_own	unknown	optional	unknown	optional	optional	protein	taxon:unknown	2023-11-24	FABvM		optional
UNMAPPED: my_own	9263	GO:0015301		GO:0015301	my_own	unknown	optional	unknown	optional	optional	protein	taxon:unknown	2023-11-24	FABvM		optional
UNMAPPED: my_own	9264	GO:0015303		GO:0015303	my_own	unknown	optional	unknown	optional	optional	protein	taxon:unknown	2023-11-24	FABvM		optional
UNMAPPED: my_own	9266	GO:0015305		GO:0015305	my_own	unknown	optional	unknown	optional	optional	protein	taxon:unknown	2023-11-24	FABvM		optional
UNMAPPED: my_own	9268	GO:0015307		GO:0015307	my_own	unknown	optional	unknown	optional	optional	protein	taxon:unknown	2023-11-24	FABvM		optional
UNMAPPED: my_own	9269	GO:0015308		GO:0015308	my_own	unknown	optional	unknown	optional	optional	protein	taxon:unknown	2023-11-24	FABvM		optional
UNMAPPED: my_own	9277	GO:0015316		GO:0015316	my_own	unknown	optional	unknown	optional	optional	protein	taxon:unknown	2023-11-24	FABvM		optional
UNMAPPED: my_own	9282	GO:0015323		GO:0015323	my_own	unknown	optional	unknown	optional	optional	protein	taxon:unknown	2023-11-24	FABvM		optional
UNMAPPED: my_own	9288	GO:0015331		GO:0015331	my_own	unknown	optional	unknown	optional	optional	protein	taxon:unknown	2023-11-24	FABvM		optional
UNMAPPED: my_own	9289	GO:0015332		GO:0015332	my_own	unknown	optional	unknown	optional	optional	protein	taxon:unknown	2023-11-24	FABvM		optional
UNMAPPED: my_own	9292	GO:0015335		GO:0015335	my_own	unknown	optional	unknown	optional	optional	protein	taxon:unknown	2023-11-24	FABvM		optional
UNMAPPED: my_own	9293	GO:0015336		GO:0015336	my_own	unknown	optional	unknown	optional	optional	protein	taxon:unknown	2023-11-24	FABvM		optional
UNMAPPED: my_own	9294	GO:0015337		GO:0015337	my_own	unknown	optional	unknown	optional	optional	protein	taxon:unknown	2023-11-24	FABvM		optional
UNMAPPED: my_own	9295	GO:0015339		GO:0015339	my_own	unknown	optional	unknown	optional	optional	protein	taxon:unknown	2023-11-24	FABvM		optional
UNMAPPED: my_own	9296	GO:0015340		GO:0015340	my_own	unknown	optional	unknown	optional	optional	protein	taxon:unknown	2023-11-24	FABvM		optional
UNMAPPED: my_own	9298	GO:0015342		GO:0015342	my_own	unknown	optional	unknown	optional	optional	protein	taxon:unknown	2023-11-24	FABvM		optional
UNMAPPED: my_own	9304	GO:0015348		GO:0015348	my_own	unknown	optional	unknown	optional	optional	protein	taxon:unknown	2023-11-24	FABvM		optional
UNMAPPED: my_own	9308	GO:0015352		GO:0015352	my_own	unknown	optional	unknown	optional	optional	protein	taxon:unknown	2023-11-24	FABvM		optional
UNMAPPED: my_own	9310	GO:0015356		GO:0015356	my_own	unknown	optional	unknown	optional	optional	protein	taxon:unknown	2023-11-24	FABvM		optional
UNMAPPED: my_own	9311	GO:0015358		GO:0015358	my_own	unknown	optional	unknown	optional	optional	protein	taxon:unknown	2023-11-24	FABvM		optional
UNMAPPED: my_own	9315	GO:0015363		GO:0015363	my_own	unknown	optional	unknown	optional	optional	protein	taxon:unknown	2023-11-24	FABvM		optional
UNMAPPED: my_own	9323	GO:0015372		GO:0015372	my_own	unknown	optional	unknown	optional	optional	protein	taxon:unknown	2023-11-24	FABvM		optional
UNMAPPED: my_own	9327	GO:0015376		GO:0015376	my_own	unknown	optional	unknown	optional	optional	protein	taxon:unknown	2023-11-24	FABvM		optional
UNMAPPED: my_own	9340	GO:0015393		GO:0015393	my_own	unknown	optional	unknown	optional	optional	protein	taxon:unknown	2023-11-24	FABvM		optional
UNMAPPED: my_own	9347	GO:0015406		GO:0015406	my_own	unknown	optional	unknown	optional	optional	protein	taxon:unknown	2023-11-24	FABvM		optional
UNMAPPED: my_own	9367	GO:0015427		GO:0015427	my_own	unknown	optional	unknown	optional	optional	protein	taxon:unknown	2023-11-24	FABvM		optional
UNMAPPED: my_own	9368	GO:0015428		GO:0015428	my_own	unknown	optional	unknown	optional	optional	protein	taxon:unknown	2023-11-24	FABvM		optional
UNMAPPED: my_own	9369	GO:0015429		GO:0015429	my_own	unknown	optional	unknown	optional	optional	protein	taxon:unknown	2023-11-24	FABvM		optional
UNMAPPED: my_own	9375	GO:0015435		GO:0015435	my_own	unknown	optional	unknown	optional	optional	protein	taxon:unknown	2023-11-24	FABvM		optional
UNMAPPED: my_own	9382	GO:0015442		GO:0015442	my_own	unknown	optional	unknown	optional	optional	protein	taxon:unknown	2023-11-24	FABvM		optional
UNMAPPED: my_own	9383	GO:0015443		GO:0015443	my_own	unknown	optional	unknown	optional	optional	protein	taxon:unknown	2023-11-24	FABvM		optional
UNMAPPED: my_own	9387	GO:0015447		GO:0015447	my_own	unknown	optional	unknown	optional	optional	protein	taxon:unknown	2023-11-24	FABvM		optional
UNMAPPED: my_own	9388	GO:0015448		GO:0015448	my_own	unknown	optional	unknown	optional	optional	protein	taxon:unknown	2023-11-24	FABvM		optional
UNMAPPED: my_own	9389	GO:0015449		GO:0015449	my_own	unknown	optional	unknown	optional	optional	protein	taxon:unknown	2023-11-24	FABvM		optional
UNMAPPED: my_own	9396	GO:0015461		GO:0015461	my_own	unknown	optional	unknown	optional	optional	protein	taxon:unknown	2023-11-24	FABvM		optional
UNMAPPED: my_own	9399	GO:0015465		GO:0015465	my_own	unknown	optional	unknown	optional	optional	protein	taxon:unknown	2023-11-24	FABvM		optional
UNMAPPED: my_own	9400	GO:0015466		GO:0015466	my_own	unknown	optional	unknown	optional	optional	protein	taxon:unknown	2023-11-24	FABvM		optional
UNMAPPED: my_own	9402	GO:0015468		GO:0015468	my_own	unknown	optional	unknown	optional	optional	protein	taxon:unknown	2023-11-24	FABvM		optional
UNMAPPED: my_own	9403	GO:0015469		GO:0015469	my_own	unknown	optional	unknown	optional	optional	protein	taxon:unknown	2023-11-24	FABvM		optional
UNMAPPED: my_own	9404	GO:0015470		GO:0015470	my_own	unknown	optional	unknown	optional	optional	protein	taxon:unknown	2023-11-24	FABvM		optional
UNMAPPED: my_own	9406	GO:0015472		GO:0015472	my_own	unknown	optional	unknown	optional	optional	protein	taxon:unknown	2023-11-24	FABvM		optional
UNMAPPED: my_own	9411	GO:0015477		GO:0015477	my_own	unknown	optional	unknown	optional	optional	protein	taxon:unknown	2023-11-24	FABvM		optional
UNMAPPED: my_own	9413	GO:0015479		GO:0015479	my_own	unknown	optional	unknown	optional	optional	protein	taxon:unknown	2023-11-24	FABvM		optional
UNMAPPED: my_own	9414	GO:0015480		GO:0015480	my_own	unknown	optional	unknown	optional	optional	protein	taxon:unknown	2023-11-24	FABvM		optional
UNMAPPED: my_own	9416	GO:0015482		GO:0015482	my_own	unknown	optional	unknown	optional	optional	protein	taxon:unknown	2023-11-24	FABvM		optional
UNMAPPED: my_own	9418	GO:0015484		GO:0015484	my_own	unknown	optional	unknown	optional	optional	protein	taxon:unknown	2023-11-24	FABvM		optional
UNMAPPED: my_own	9424	GO:0015491		GO:0015491	my_own	unknown	optional	unknown	optional	optional	protein	taxon:unknown	2023-11-24	FABvM		optional
UNMAPPED: my_own	9432	GO:0015500		GO:0015500	my_own	unknown	optional	unknown	optional	optional	protein	taxon:unknown	2023-11-24	FABvM		optional
UNMAPPED: my_own	9438	GO:0015507		GO:0015507	my_own	unknown	optional	unknown	optional	optional	protein	taxon:unknown	2023-11-24	FABvM		optional
UNMAPPED: my_own	9447	GO:0015521		GO:0015521	my_own	unknown	optional	unknown	optional	optional	protein	taxon:unknown	2023-11-24	FABvM		optional
UNMAPPED: my_own	9448	GO:0015522		GO:0015522	my_own	unknown	optional	unknown	optional	optional	protein	taxon:unknown	2023-11-24	FABvM		optional
UNMAPPED: my_own	9449	GO:0015524		GO:0015524	my_own	unknown	optional	unknown	optional	optional	protein	taxon:unknown	2023-11-24	FABvM		optional
UNMAPPED: my_own	9450	GO:0015525		GO:0015525	my_own	unknown	optional	unknown	optional	optional	protein	taxon:unknown	2023-11-24	FABvM		optional
UNMAPPED: my_own	9459	GO:0015534		GO:0015534	my_own	unknown	optional	unknown	optional	optional	protein	taxon:unknown	2023-11-24	FABvM		optional
UNMAPPED: my_own	9466	GO:0015543		GO:0015543	my_own	unknown	optional	unknown	optional	optional	protein	taxon:unknown	2023-11-24	FABvM		optional
UNMAPPED: my_own	9470	GO:0015547		GO:0015547	my_own	unknown	optional	unknown	optional	optional	protein	taxon:unknown	2023-11-24	FABvM		optional
UNMAPPED: my_own	9472	GO:0015549		GO:0015549	my_own	unknown	optional	unknown	optional	optional	protein	taxon:unknown	2023-11-24	FABvM		optional
UNMAPPED: my_own	9480	GO:0015560		GO:0015560	my_own	unknown	optional	unknown	optional	optional	protein	taxon:unknown	2023-11-24	FABvM		optional
UNMAPPED: my_own	9484	GO:0015566		GO:0015566	my_own	unknown	optional	unknown	optional	optional	protein	taxon:unknown	2023-11-24	FABvM		optional
UNMAPPED: my_own	9495	GO:0015583		GO:0015583	my_own	unknown	optional	unknown	optional	optional	protein	taxon:unknown	2023-11-24	FABvM		optional
UNMAPPED: my_own	9500	GO:0015596		GO:0015596	my_own	unknown	optional	unknown	optional	optional	protein	taxon:unknown	2023-11-24	FABvM		optional
UNMAPPED: my_own	9501	GO:0015597		GO:0015597	my_own	unknown	optional	unknown	optional	optional	protein	taxon:unknown	2023-11-24	FABvM		optional
UNMAPPED: my_own	9503	GO:0015600		GO:0015600	my_own	unknown	optional	unknown	optional	optional	protein	taxon:unknown	2023-11-24	FABvM		optional
UNMAPPED: my_own	9504	GO:0015601		GO:0015601	my_own	unknown	optional	unknown	optional	optional	protein	taxon:unknown	2023-11-24	FABvM		optional
UNMAPPED: my_own	9505	GO:0015602		GO:0015602	my_own	unknown	optional	unknown	optional	optional	protein	taxon:unknown	2023-11-24	FABvM		optional
UNMAPPED: my_own	9513	GO:0015613		GO:0015613	my_own	unknown	optional	unknown	optional	optional	protein	taxon:unknown	2023-11-24	FABvM		optional
UNMAPPED: my_own	9517	GO:0015617		GO:0015617	my_own	unknown	optional	unknown	optional	optional	protein	taxon:unknown	2023-11-24	FABvM		optional
UNMAPPED: my_own	9529	GO:0015634		GO:0015634	my_own	unknown	optional	unknown	optional	optional	protein	taxon:unknown	2023-11-24	FABvM		optional
UNMAPPED: my_own	9533	GO:0015641		GO:0015641	my_own	unknown	optional	unknown	optional	optional	protein	taxon:unknown	2023-11-24	FABvM		optional
UNMAPPED: my_own	9534	GO:0015642		GO:0015642	my_own	unknown	optional	unknown	optional	optional	protein	taxon:unknown	2023-11-24	FABvM		optional
UNMAPPED: my_own	9536	GO:0015644		GO:0015644	my_own	unknown	optional	unknown	optional	optional	protein	taxon:unknown	2023-11-24	FABvM		optional
UNMAPPED: my_own	9702	GO:0015832		GO:0015832	my_own	unknown	optional	unknown	optional	optional	protein	taxon:unknown	2023-11-24	FABvM		optional
UNMAPPED: my_own	9742	GO:0015875		GO:0015875	my_own	unknown	optional	unknown	optional	optional	protein	taxon:unknown	2023-11-24	FABvM		optional
UNMAPPED: my_own	9759	GO:0015894		GO:0015894	my_own	unknown	optional	unknown	optional	optional	protein	taxon:unknown	2023-11-24	FABvM		optional
UNMAPPED: my_own	9761	GO:0015896		GO:0015896	my_own	unknown	optional	unknown	optional	optional	protein	taxon:unknown	2023-11-24	FABvM		optional
UNMAPPED: my_own	9763	GO:0015898		GO:0015898	my_own	unknown	optional	unknown	optional	optional	protein	taxon:unknown	2023-11-24	FABvM		optional
UNMAPPED: my_own	9765	GO:0015900		GO:0015900	my_own	unknown	optional	unknown	optional	optional	protein	taxon:unknown	2023-11-24	FABvM		optional
UNMAPPED: my_own	9767	GO:0015902		GO:0015902	my_own	unknown	optional	unknown	optional	optional	protein	taxon:unknown	2023-11-24	FABvM		optional
UNMAPPED: my_own	9778	GO:0015915		GO:0015915	my_own	unknown	optional	unknown	optional	optional	protein	taxon:unknown	2023-11-24	FABvM		optional
UNMAPPED: my_own	9784	GO:0015922		GO:0015922	my_own	unknown	optional	unknown	optional	optional	protein	taxon:unknown	2023-11-24	FABvM		optional
UNMAPPED: my_own	9795	GO:0015933		GO:0015933	my_own	unknown	optional	unknown	optional	optional	protein	taxon:unknown	2023-11-24	FABvM		optional
UNMAPPED: my_own	9842	GO:0015981		GO:0015981	my_own	unknown	optional	unknown	optional	optional	protein	taxon:unknown	2023-11-24	FABvM		optional
UNMAPPED: my_own	9843	GO:0015982		GO:0015982	my_own	unknown	optional	unknown	optional	optional	protein	taxon:unknown	2023-11-24	FABvM		optional
UNMAPPED: my_own	9844	GO:0015983		GO:0015983	my_own	unknown	optional	unknown	optional	optional	protein	taxon:unknown	2023-11-24	FABvM		optional
UNMAPPED: my_own	9845	GO:0015984		GO:0015984	my_own	unknown	optional	unknown	optional	optional	protein	taxon:unknown	2023-11-24	FABvM		optional
UNMAPPED: my_own	9850	GO:0015989		GO:0015989	my_own	unknown	optional	unknown	optional	optional	protein	taxon:unknown	2023-11-24	FABvM		optional
UNMAPPED: my_own	9852	GO:0015993		GO:0015993	my_own	unknown	optional	unknown	optional	optional	protein	taxon:unknown	2023-11-24	FABvM		optional
UNMAPPED: my_own	9856	GO:0015997		GO:0015997	my_own	unknown	optional	unknown	optional	optional	protein	taxon:unknown	2023-11-24	FABvM		optional
UNMAPPED: my_own	9870	GO:0016016		GO:0016016	my_own	unknown	optional	unknown	optional	optional	protein	taxon:unknown	2023-11-24	FABvM		optional
UNMAPPED: my_own	9875	GO:0016025		GO:0016025	my_own	unknown	optional	unknown	optional	optional	protein	taxon:unknown	2023-11-24	FABvM		optional
UNMAPPED: my_own	9876	GO:0016026		GO:0016026	my_own	unknown	optional	unknown	optional	optional	protein	taxon:unknown	2023-11-24	FABvM		optional
UNMAPPED: my_own	9911	GO:0016065		GO:0016065	my_own	unknown	optional	unknown	optional	optional	protein	taxon:unknown	2023-11-24	FABvM		optional
UNMAPPED: my_own	9926	GO:0016083		GO:0016083	my_own	unknown	optional	unknown	optional	optional	protein	taxon:unknown	2023-11-24	FABvM		optional
UNMAPPED: my_own	9929	GO:0016086		GO:0016086	my_own	unknown	optional	unknown	optional	optional	protein	taxon:unknown	2023-11-24	FABvM		optional
UNMAPPED: my_own	9931	GO:0016088		GO:0016088	my_own	unknown	optional	unknown	optional	optional	protein	taxon:unknown	2023-11-24	FABvM		optional
UNMAPPED: my_own	9983	GO:0016146		GO:0016146	my_own	unknown	optional	unknown	optional	optional	protein	taxon:unknown	2023-11-24	FABvM		optional
UNMAPPED: my_own	9984	GO:0016147		GO:0016147	my_own	unknown	optional	unknown	optional	optional	protein	taxon:unknown	2023-11-24	FABvM		optional
UNMAPPED: my_own	9985	GO:0016148		GO:0016148	my_own	unknown	optional	unknown	optional	optional	protein	taxon:unknown	2023-11-24	FABvM		optional
UNMAPPED: my_own	10001	GO:0016164		GO:0016164	my_own	unknown	optional	unknown	optional	optional	protein	taxon:unknown	2023-11-24	FABvM		optional
UNMAPPED: my_own	10008	GO:0016171		GO:0016171	my_own	unknown	optional	unknown	optional	optional	protein	taxon:unknown	2023-11-24	FABvM		optional
UNMAPPED: my_own	10009	GO:0016172		GO:0016172	my_own	unknown	optional	unknown	optional	optional	protein	taxon:unknown	2023-11-24	FABvM		optional
UNMAPPED: my_own	10010	GO:0016173		GO:0016173	my_own	unknown	optional	unknown	optional	optional	protein	taxon:unknown	2023-11-24	FABvM		optional
UNMAPPED: my_own	10017	GO:0016184		GO:0016184	my_own	unknown	optional	unknown	optional	optional	protein	taxon:unknown	2023-11-24	FABvM		optional
UNMAPPED: my_own	10019	GO:0016186		GO:0016186	my_own	unknown	optional	unknown	optional	optional	protein	taxon:unknown	2023-11-24	FABvM		optional
UNMAPPED: my_own	10020	GO:0016187		GO:0016187	my_own	unknown	optional	unknown	optional	optional	protein	taxon:unknown	2023-11-24	FABvM		optional
UNMAPPED: my_own	10049	GO:0016227		GO:0016227	my_own	unknown	optional	unknown	optional	optional	protein	taxon:unknown	2023-11-24	FABvM		optional
UNMAPPED: my_own	10068	GO:0016252		GO:0016252	my_own	unknown	optional	unknown	optional	optional	protein	taxon:unknown	2023-11-24	FABvM		optional
UNMAPPED: my_own	10080	GO:0016265		GO:0016265	my_own	unknown	optional	unknown	optional	optional	protein	taxon:unknown	2023-11-24	FABvM		optional
UNMAPPED: my_own	10086	GO:0016271		GO:0016271	my_own	unknown	optional	unknown	optional	optional	protein	taxon:unknown	2023-11-24	FABvM		optional
UNMAPPED: my_own	10090	GO:0016275		GO:0016275	my_own	unknown	optional	unknown	optional	optional	protein	taxon:unknown	2023-11-24	FABvM		optional
UNMAPPED: my_own	10091	GO:0016277		GO:0016277	my_own	unknown	optional	unknown	optional	optional	protein	taxon:unknown	2023-11-24	FABvM		optional
UNMAPPED: my_own	10096	GO:0016284		GO:0016284	my_own	unknown	optional	unknown	optional	optional	protein	taxon:unknown	2023-11-24	FABvM		optional
UNMAPPED: my_own	10097	GO:0016285		GO:0016285	my_own	unknown	optional	unknown	optional	optional	protein	taxon:unknown	2023-11-24	FABvM		optional
UNMAPPED: my_own	10106	GO:0016299		GO:0016299	my_own	unknown	optional	unknown	optional	optional	protein	taxon:unknown	2023-11-24	FABvM		optional
UNMAPPED: my_own	10110	GO:0016304		GO:0016304	my_own	unknown	optional	unknown	optional	optional	protein	taxon:unknown	2023-11-24	FABvM		optional
UNMAPPED: my_own	10111	GO:0016305		GO:0016305	my_own	unknown	optional	unknown	optional	optional	protein	taxon:unknown	2023-11-24	FABvM		optional
UNMAPPED: my_own	10112	GO:0016306		GO:0016306	my_own	unknown	optional	unknown	optional	optional	protein	taxon:unknown	2023-11-24	FABvM		optional
UNMAPPED: my_own	10113	GO:0016307		GO:0016307	my_own	unknown	optional	unknown	optional	optional	protein	taxon:unknown	2023-11-24	FABvM		optional
UNMAPPED: my_own	10119	GO:0016313		GO:0016313	my_own	unknown	optional	unknown	optional	optional	protein	taxon:unknown	2023-11-24	FABvM		optional
UNMAPPED: my_own	10130	GO:0016326		GO:0016326	my_own	unknown	optional	unknown	optional	optional	protein	taxon:unknown	2023-11-24	FABvM		optional
UNMAPPED: my_own	10133	GO:0016329		GO:0016329	my_own	unknown	optional	unknown	optional	optional	protein	taxon:unknown	2023-11-24	FABvM		optional
UNMAPPED: my_own	10144	GO:0016341		GO:0016341	my_own	unknown	optional	unknown	optional	optional	protein	taxon:unknown	2023-11-24	FABvM		optional
UNMAPPED: my_own	10146	GO:0016343		GO:0016343	my_own	unknown	optional	unknown	optional	optional	protein	taxon:unknown	2023-11-24	FABvM		optional
UNMAPPED: my_own	10150	GO:0016347		GO:0016347	my_own	unknown	optional	unknown	optional	optional	protein	taxon:unknown	2023-11-24	FABvM		optional
UNMAPPED: my_own	10152	GO:0016351		GO:0016351	my_own	unknown	optional	unknown	optional	optional	protein	taxon:unknown	2023-11-24	FABvM		optional
UNMAPPED: my_own	10153	GO:0016352		GO:0016352	my_own	unknown	optional	unknown	optional	optional	protein	taxon:unknown	2023-11-24	FABvM		optional
UNMAPPED: my_own	10154	GO:0016353		GO:0016353	my_own	unknown	optional	unknown	optional	optional	protein	taxon:unknown	2023-11-24	FABvM		optional
UNMAPPED: my_own	10155	GO:0016354		GO:0016354	my_own	unknown	optional	unknown	optional	optional	protein	taxon:unknown	2023-11-24	FABvM		optional
UNMAPPED: my_own	10156	GO:0016355		GO:0016355	my_own	unknown	optional	unknown	optional	optional	protein	taxon:unknown	2023-11-24	FABvM		optional
UNMAPPED: my_own	10157	GO:0016356		GO:0016356	my_own	unknown	optional	unknown	optional	optional	protein	taxon:unknown	2023-11-24	FABvM		optional
UNMAPPED: my_own	10158	GO:0016357		GO:0016357	my_own	unknown	optional	unknown	optional	optional	protein	taxon:unknown	2023-11-24	FABvM		optional
UNMAPPED: my_own	10190	GO:0016429		GO:0016429	my_own	unknown	optional	unknown	optional	optional	protein	taxon:unknown	2023-11-24	FABvM		optional
UNMAPPED: my_own	10208	GO:0016457		GO:0016457	my_own	unknown	optional	unknown	optional	optional	protein	taxon:unknown	2023-11-24	FABvM		optional
UNMAPPED: my_own	10209	GO:0016458		GO:0016458	my_own	unknown	optional	unknown	optional	optional	protein	taxon:unknown	2023-11-24	FABvM		optional
UNMAPPED: my_own	10217	GO:0016466		GO:0016466	my_own	unknown	optional	unknown	optional	optional	protein	taxon:unknown	2023-11-24	FABvM		optional
UNMAPPED: my_own	10218	GO:0016467		GO:0016467	my_own	unknown	optional	unknown	optional	optional	protein	taxon:unknown	2023-11-24	FABvM		optional
UNMAPPED: my_own	10219	GO:0016468		GO:0016468	my_own	unknown	optional	unknown	optional	optional	protein	taxon:unknown	2023-11-24	FABvM		optional
UNMAPPED: my_own	10232	GO:0016484		GO:0016484	my_own	unknown	optional	unknown	optional	optional	protein	taxon:unknown	2023-11-24	FABvM		optional
UNMAPPED: my_own	10253	GO:0016506		GO:0016506	my_own	unknown	optional	unknown	optional	optional	protein	taxon:unknown	2023-11-24	FABvM		optional
UNMAPPED: my_own	10255	GO:0016508		GO:0016508	my_own	unknown	optional	unknown	optional	optional	protein	taxon:unknown	2023-11-24	FABvM		optional
UNMAPPED: my_own	10257	GO:0016511		GO:0016511	my_own	unknown	optional	unknown	optional	optional	protein	taxon:unknown	2023-11-24	FABvM		optional
UNMAPPED: my_own	10258	GO:0016512		GO:0016512	my_own	unknown	optional	unknown	optional	optional	protein	taxon:unknown	2023-11-24	FABvM		optional
UNMAPPED: my_own	10264	GO:0016518		GO:0016518	my_own	unknown	optional	unknown	optional	optional	protein	taxon:unknown	2023-11-24	FABvM		optional
UNMAPPED: my_own	10270	GO:0016527		GO:0016527	my_own	unknown	optional	unknown	optional	optional	protein	taxon:unknown	2023-11-24	FABvM		optional
UNMAPPED: my_own	10277	GO:0016536		GO:0016536	my_own	unknown	optional	unknown	optional	optional	protein	taxon:unknown	2023-11-24	FABvM		optional
UNMAPPED: my_own	10281	GO:0016541		GO:0016541	my_own	unknown	optional	unknown	optional	optional	protein	taxon:unknown	2023-11-24	FABvM		optional
UNMAPPED: my_own	10286	GO:0016550		GO:0016550	my_own	unknown	optional	unknown	optional	optional	protein	taxon:unknown	2023-11-24	FABvM		optional
UNMAPPED: my_own	10287	GO:0016551		GO:0016551	my_own	unknown	optional	unknown	optional	optional	protein	taxon:unknown	2023-11-24	FABvM		optional
UNMAPPED: my_own	10288	GO:0016552		GO:0016552	my_own	unknown	optional	unknown	optional	optional	protein	taxon:unknown	2023-11-24	FABvM		optional
UNMAPPED: my_own	10299	GO:0016563		GO:0016563	my_own	unknown	optional	unknown	optional	optional	protein	taxon:unknown	2023-11-24	FABvM		optional
UNMAPPED: my_own	10300	GO:0016564		GO:0016564	my_own	unknown	optional	unknown	optional	optional	protein	taxon:unknown	2023-11-24	FABvM		optional
UNMAPPED: my_own	10301	GO:0016565		GO:0016565	my_own	unknown	optional	unknown	optional	optional	protein	taxon:unknown	2023-11-24	FABvM		optional
UNMAPPED: my_own	10302	GO:0016566		GO:0016566	my_own	unknown	optional	unknown	optional	optional	protein	taxon:unknown	2023-11-24	FABvM		optional
UNMAPPED: my_own	10304	GO:0016569		GO:0016569	my_own	unknown	optional	unknown	optional	optional	protein	taxon:unknown	2023-11-24	FABvM		optional
UNMAPPED: my_own	10307	GO:0016572		GO:0016572	my_own	unknown	optional	unknown	optional	optional	protein	taxon:unknown	2023-11-24	FABvM		optional
UNMAPPED: my_own	10311	GO:0016576		GO:0016576	my_own	unknown	optional	unknown	optional	optional	protein	taxon:unknown	2023-11-24	FABvM		optional
UNMAPPED: my_own	10315	GO:0016580		GO:0016580	my_own	unknown	optional	unknown	optional	optional	protein	taxon:unknown	2023-11-24	FABvM		optional
UNMAPPED: my_own	10317	GO:0016582		GO:0016582	my_own	unknown	optional	unknown	optional	optional	protein	taxon:unknown	2023-11-24	FABvM		optional
UNMAPPED: my_own	10318	GO:0016583		GO:0016583	my_own	unknown	optional	unknown	optional	optional	protein	taxon:unknown	2023-11-24	FABvM		optional
UNMAPPED: my_own	10319	GO:0016584		GO:0016584	my_own	unknown	optional	unknown	optional	optional	protein	taxon:unknown	2023-11-24	FABvM		optional
UNMAPPED: my_own	10320	GO:0016585		GO:0016585	my_own	unknown	optional	unknown	optional	optional	protein	taxon:unknown	2023-11-24	FABvM		optional
UNMAPPED: my_own	10357	GO:0016626		GO:0016626	my_own	unknown	optional	unknown	optional	optional	protein	taxon:unknown	2023-11-24	FABvM		optional
UNMAPPED: my_own	10368	GO:0016637		GO:0016637	my_own	unknown	optional	unknown	optional	optional	protein	taxon:unknown	2023-11-24	FABvM		optional
UNMAPPED: my_own	10375	GO:0016644		GO:0016644	my_own	unknown	optional	unknown	optional	optional	protein	taxon:unknown	2023-11-24	FABvM		optional
UNMAPPED: my_own	10381	GO:0016650		GO:0016650	my_own	unknown	optional	unknown	optional	optional	protein	taxon:unknown	2023-11-24	FABvM		optional
UNMAPPED: my_own	10387	GO:0016657		GO:0016657	my_own	unknown	optional	unknown	optional	optional	protein	taxon:unknown	2023-11-24	FABvM		optional
UNMAPPED: my_own	10388	GO:0016658		GO:0016658	my_own	unknown	optional	unknown	optional	optional	protein	taxon:unknown	2023-11-24	FABvM		optional
UNMAPPED: my_own	10389	GO:0016659		GO:0016659	my_own	unknown	optional	unknown	optional	optional	protein	taxon:unknown	2023-11-24	FABvM		optional
UNMAPPED: my_own	10394	GO:0016665		GO:0016665	my_own	unknown	optional	unknown	optional	optional	protein	taxon:unknown	2023-11-24	FABvM		optional
UNMAPPED: my_own	10402	GO:0016674		GO:0016674	my_own	unknown	optional	unknown	optional	optional	protein	taxon:unknown	2023-11-24	FABvM		optional
UNMAPPED: my_own	10404	GO:0016676		GO:0016676	my_own	unknown	optional	unknown	optional	optional	protein	taxon:unknown	2023-11-24	FABvM		optional
UNMAPPED: my_own	10406	GO:0016678		GO:0016678	my_own	unknown	optional	unknown	optional	optional	protein	taxon:unknown	2023-11-24	FABvM		optional
UNMAPPED: my_own	10409	GO:0016681		GO:0016681	my_own	unknown	optional	unknown	optional	optional	protein	taxon:unknown	2023-11-24	FABvM		optional
UNMAPPED: my_own	10411	GO:0016683		GO:0016683	my_own	unknown	optional	unknown	optional	optional	protein	taxon:unknown	2023-11-24	FABvM		optional
UNMAPPED: my_own	10418	GO:0016694		GO:0016694	my_own	unknown	optional	unknown	optional	optional	protein	taxon:unknown	2023-11-24	FABvM		optional
UNMAPPED: my_own	10423	GO:0016700		GO:0016700	my_own	unknown	optional	unknown	optional	optional	protein	taxon:unknown	2023-11-24	FABvM		optional
UNMAPPED: my_own	10427	GO:0016704		GO:0016704	my_own	unknown	optional	unknown	optional	optional	protein	taxon:unknown	2023-11-24	FABvM		optional
UNMAPPED: my_own	10441	GO:0016718		GO:0016718	my_own	unknown	optional	unknown	optional	optional	protein	taxon:unknown	2023-11-24	FABvM		optional
UNMAPPED: my_own	10452	GO:0016729		GO:0016729	my_own	unknown	optional	unknown	optional	optional	protein	taxon:unknown	2023-11-24	FABvM		optional
UNMAPPED: my_own	10456	GO:0016733		GO:0016733	my_own	unknown	optional	unknown	optional	optional	protein	taxon:unknown	2023-11-24	FABvM		optional
UNMAPPED: my_own	10457	GO:0016734		GO:0016734	my_own	unknown	optional	unknown	optional	optional	protein	taxon:unknown	2023-11-24	FABvM		optional
UNMAPPED: my_own	10458	GO:0016735		GO:0016735	my_own	unknown	optional	unknown	optional	optional	protein	taxon:unknown	2023-11-24	FABvM		optional
UNMAPPED: my_own	10461	GO:0016739		GO:0016739	my_own	unknown	optional	unknown	optional	optional	protein	taxon:unknown	2023-11-24	FABvM		optional
UNMAPPED: my_own	10485	GO:0016764		GO:0016764	my_own	unknown	optional	unknown	optional	optional	protein	taxon:unknown	2023-11-24	FABvM		optional
UNMAPPED: my_own	10490	GO:0016771		GO:0016771	my_own	unknown	optional	unknown	optional	optional	protein	taxon:unknown	2023-11-24	FABvM		optional
UNMAPPED: my_own	10518	GO:0016804		GO:0016804	my_own	unknown	optional	unknown	optional	optional	protein	taxon:unknown	2023-11-24	FABvM		optional
UNMAPPED: my_own	10520	GO:0016806		GO:0016806	my_own	unknown	optional	unknown	optional	optional	protein	taxon:unknown	2023-11-24	FABvM		optional
UNMAPPED: my_own	10522	GO:0016808		GO:0016808	my_own	unknown	optional	unknown	optional	optional	protein	taxon:unknown	2023-11-24	FABvM		optional
UNMAPPED: my_own	10529	GO:0016816		GO:0016816	my_own	unknown	optional	unknown	optional	optional	protein	taxon:unknown	2023-11-24	FABvM		optional
UNMAPPED: my_own	10533	GO:0016821		GO:0016821	my_own	unknown	optional	unknown	optional	optional	protein	taxon:unknown	2023-11-24	FABvM		optional
UNMAPPED: my_own	10546	GO:0016834		GO:0016834	my_own	unknown	optional	unknown	optional	optional	protein	taxon:unknown	2023-11-24	FABvM		optional
UNMAPPED: my_own	10551	GO:0016839		GO:0016839	my_own	unknown	optional	unknown	optional	optional	protein	taxon:unknown	2023-11-24	FABvM		optional
UNMAPPED: my_own	10557	GO:0016845		GO:0016845	my_own	unknown	optional	unknown	optional	optional	protein	taxon:unknown	2023-11-24	FABvM		optional
UNMAPPED: my_own	10562	GO:0016850		GO:0016850	my_own	unknown	optional	unknown	optional	optional	protein	taxon:unknown	2023-11-24	FABvM		optional
UNMAPPED: my_own	10570	GO:0016858		GO:0016858	my_own	unknown	optional	unknown	optional	optional	protein	taxon:unknown	2023-11-24	FABvM		optional
UNMAPPED: my_own	10577	GO:0016865		GO:0016865	my_own	unknown	optional	unknown	optional	optional	protein	taxon:unknown	2023-11-24	FABvM		optional
UNMAPPED: my_own	10582	GO:0016870		GO:0016870	my_own	unknown	optional	unknown	optional	optional	protein	taxon:unknown	2023-11-24	FABvM		optional
UNMAPPED: my_own	10585	GO:0016873		GO:0016873	my_own	unknown	optional	unknown	optional	optional	protein	taxon:unknown	2023-11-24	FABvM		optional
UNMAPPED: my_own	10594	GO:0016883		GO:0016883	my_own	unknown	optional	unknown	optional	optional	protein	taxon:unknown	2023-11-24	FABvM		optional
UNMAPPED: my_own	10613	GO:0016902		GO:0016902	my_own	unknown	optional	unknown	optional	optional	protein	taxon:unknown	2023-11-24	FABvM		optional
UNMAPPED: my_own	10618	GO:0016910		GO:0016910	my_own	unknown	optional	unknown	optional	optional	protein	taxon:unknown	2023-11-24	FABvM		optional
UNMAPPED: my_own	10619	GO:0016911		GO:0016911	my_own	unknown	optional	unknown	optional	optional	protein	taxon:unknown	2023-11-24	FABvM		optional
UNMAPPED: my_own	10620	GO:0016912		GO:0016912	my_own	unknown	optional	unknown	optional	optional	protein	taxon:unknown	2023-11-24	FABvM		optional
UNMAPPED: my_own	10623	GO:0016915		GO:0016915	my_own	unknown	optional	unknown	optional	optional	protein	taxon:unknown	2023-11-24	FABvM		optional
UNMAPPED: my_own	10624	GO:0016916		GO:0016916	my_own	unknown	optional	unknown	optional	optional	protein	taxon:unknown	2023-11-24	FABvM		optional
UNMAPPED: my_own	10627	GO:0016919		GO:0016919	my_own	unknown	optional	unknown	optional	optional	protein	taxon:unknown	2023-11-24	FABvM		optional
UNMAPPED: my_own	10629	GO:0016921		GO:0016921	my_own	unknown	optional	unknown	optional	optional	protein	taxon:unknown	2023-11-24	FABvM		optional
UNMAPPED: my_own	10631	GO:0016923		GO:0016923	my_own	unknown	optional	unknown	optional	optional	protein	taxon:unknown	2023-11-24	FABvM		optional
UNMAPPED: my_own	10644	GO:0016943		GO:0016943	my_own	unknown	optional	unknown	optional	optional	protein	taxon:unknown	2023-11-24	FABvM		optional
UNMAPPED: my_own	10645	GO:0016944		GO:0016944	my_own	unknown	optional	unknown	optional	optional	protein	taxon:unknown	2023-11-24	FABvM		optional
UNMAPPED: my_own	10646	GO:0016945		GO:0016945	my_own	unknown	optional	unknown	optional	optional	protein	taxon:unknown	2023-11-24	FABvM		optional
UNMAPPED: my_own	10647	GO:0016946		GO:0016946	my_own	unknown	optional	unknown	optional	optional	protein	taxon:unknown	2023-11-24	FABvM		optional
UNMAPPED: my_own	10648	GO:0016962		GO:0016962	my_own	unknown	optional	unknown	optional	optional	protein	taxon:unknown	2023-11-24	FABvM		optional
UNMAPPED: my_own	10649	GO:0016963		GO:0016963	my_own	unknown	optional	unknown	optional	optional	protein	taxon:unknown	2023-11-24	FABvM		optional
UNMAPPED: my_own	10652	GO:0016969		GO:0016969	my_own	unknown	optional	unknown	optional	optional	protein	taxon:unknown	2023-11-24	FABvM		optional
UNMAPPED: my_own	10653	GO:0016970		GO:0016970	my_own	unknown	optional	unknown	optional	optional	protein	taxon:unknown	2023-11-24	FABvM		optional
UNMAPPED: my_own	10657	GO:0016975		GO:0016975	my_own	unknown	optional	unknown	optional	optional	protein	taxon:unknown	2023-11-24	FABvM		optional
UNMAPPED: my_own	10663	GO:0016986		GO:0016986	my_own	unknown	optional	unknown	optional	optional	protein	taxon:unknown	2023-11-24	FABvM		optional
UNMAPPED: my_own	10665	GO:0016988		GO:0016988	my_own	unknown	optional	unknown	optional	optional	protein	taxon:unknown	2023-11-24	FABvM		optional
UNMAPPED: my_own	10695	GO:0017021		GO:0017021	my_own	unknown	optional	unknown	optional	optional	protein	taxon:unknown	2023-11-24	FABvM		optional
UNMAPPED: my_own	10700	GO:0017026		GO:0017026	my_own	unknown	optional	unknown	optional	optional	protein	taxon:unknown	2023-11-24	FABvM		optional
UNMAPPED: my_own	10701	GO:0017027		GO:0017027	my_own	unknown	optional	unknown	optional	optional	protein	taxon:unknown	2023-11-24	FABvM		optional
UNMAPPED: my_own	10702	GO:0017028		GO:0017028	my_own	unknown	optional	unknown	optional	optional	protein	taxon:unknown	2023-11-24	FABvM		optional
UNMAPPED: my_own	10703	GO:0017029		GO:0017029	my_own	unknown	optional	unknown	optional	optional	protein	taxon:unknown	2023-11-24	FABvM		optional
UNMAPPED: my_own	10704	GO:0017030		GO:0017030	my_own	unknown	optional	unknown	optional	optional	protein	taxon:unknown	2023-11-24	FABvM		optional
UNMAPPED: my_own	10707	GO:0017039		GO:0017039	my_own	unknown	optional	unknown	optional	optional	protein	taxon:unknown	2023-11-24	FABvM		optional
UNMAPPED: my_own	10709	GO:0017041		GO:0017041	my_own	unknown	optional	unknown	optional	optional	protein	taxon:unknown	2023-11-24	FABvM		optional
UNMAPPED: my_own	10711	GO:0017043		GO:0017043	my_own	unknown	optional	unknown	optional	optional	protein	taxon:unknown	2023-11-24	FABvM		optional
UNMAPPED: my_own	10717	GO:0017052		GO:0017052	my_own	unknown	optional	unknown	optional	optional	protein	taxon:unknown	2023-11-24	FABvM		optional
UNMAPPED: my_own	10728	GO:0017063		GO:0017063	my_own	unknown	optional	unknown	optional	optional	protein	taxon:unknown	2023-11-24	FABvM		optional
UNMAPPED: my_own	10735	GO:0017072		GO:0017072	my_own	unknown	optional	unknown	optional	optional	protein	taxon:unknown	2023-11-24	FABvM		optional
UNMAPPED: my_own	10736	GO:0017074		GO:0017074	my_own	unknown	optional	unknown	optional	optional	protein	taxon:unknown	2023-11-24	FABvM		optional
UNMAPPED: my_own	10740	GO:0017078		GO:0017078	my_own	unknown	optional	unknown	optional	optional	protein	taxon:unknown	2023-11-24	FABvM		optional
UNMAPPED: my_own	10743	GO:0017082		GO:0017082	my_own	unknown	optional	unknown	optional	optional	protein	taxon:unknown	2023-11-24	FABvM		optional
UNMAPPED: my_own	10749	GO:0017088		GO:0017088	my_own	unknown	optional	unknown	optional	optional	protein	taxon:unknown	2023-11-24	FABvM		optional
UNMAPPED: my_own	10752	GO:0017092		GO:0017092	my_own	unknown	optional	unknown	optional	optional	protein	taxon:unknown	2023-11-24	FABvM		optional
UNMAPPED: my_own	10753	GO:0017093		GO:0017093	my_own	unknown	optional	unknown	optional	optional	protein	taxon:unknown	2023-11-24	FABvM		optional
UNMAPPED: my_own	10754	GO:0017094		GO:0017094	my_own	unknown	optional	unknown	optional	optional	protein	taxon:unknown	2023-11-24	FABvM		optional
UNMAPPED: my_own	10763	GO:0017106		GO:0017106	my_own	unknown	optional	unknown	optional	optional	protein	taxon:unknown	2023-11-24	FABvM		optional
UNMAPPED: my_own	10764	GO:0017107		GO:0017107	my_own	unknown	optional	unknown	optional	optional	protein	taxon:unknown	2023-11-24	FABvM		optional
UNMAPPED: my_own	10770	GO:0017114		GO:0017114	my_own	unknown	optional	unknown	optional	optional	protein	taxon:unknown	2023-11-24	FABvM		optional
UNMAPPED: my_own	10775	GO:0017120		GO:0017120	my_own	unknown	optional	unknown	optional	optional	protein	taxon:unknown	2023-11-24	FABvM		optional
UNMAPPED: my_own	10787	GO:0017135		GO:0017135	my_own	unknown	optional	unknown	optional	optional	protein	taxon:unknown	2023-11-24	FABvM		optional
UNMAPPED: my_own	10789	GO:0017139		GO:0017139	my_own	unknown	optional	unknown	optional	optional	protein	taxon:unknown	2023-11-24	FABvM		optional
UNMAPPED: my_own	10790	GO:0017141		GO:0017141	my_own	unknown	optional	unknown	optional	optional	protein	taxon:unknown	2023-11-24	FABvM		optional
UNMAPPED: my_own	10791	GO:0017142		GO:0017142	my_own	unknown	optional	unknown	optional	optional	protein	taxon:unknown	2023-11-24	FABvM		optional
UNMAPPED: my_own	10797	GO:0017149		GO:0017149	my_own	unknown	optional	unknown	optional	optional	protein	taxon:unknown	2023-11-24	FABvM		optional
UNMAPPED: my_own	10802	GO:0017155		GO:0017155	my_own	unknown	optional	unknown	optional	optional	protein	taxon:unknown	2023-11-24	FABvM		optional
UNMAPPED: my_own	10809	GO:0017163		GO:0017163	my_own	unknown	optional	unknown	optional	optional	protein	taxon:unknown	2023-11-24	FABvM		optional
UNMAPPED: my_own	10810	GO:0017164		GO:0017164	my_own	unknown	optional	unknown	optional	optional	protein	taxon:unknown	2023-11-24	FABvM		optional
UNMAPPED: my_own	10811	GO:0017165		GO:0017165	my_own	unknown	optional	unknown	optional	optional	protein	taxon:unknown	2023-11-24	FABvM		optional
UNMAPPED: my_own	10815	GO:0017170		GO:0017170	my_own	unknown	optional	unknown	optional	optional	protein	taxon:unknown	2023-11-24	FABvM		optional
UNMAPPED: my_own	10819	GO:0017175		GO:0017175	my_own	unknown	optional	unknown	optional	optional	protein	taxon:unknown	2023-11-24	FABvM		optional
UNMAPPED: my_own	10823	GO:0017179		GO:0017179	my_own	unknown	optional	unknown	optional	optional	protein	taxon:unknown	2023-11-24	FABvM		optional
UNMAPPED: my_own	10824	GO:0017180		GO:0017180	my_own	unknown	optional	unknown	optional	optional	protein	taxon:unknown	2023-11-24	FABvM		optional
UNMAPPED: my_own	10825	GO:0017181		GO:0017181	my_own	unknown	optional	unknown	optional	optional	protein	taxon:unknown	2023-11-24	FABvM		optional
UNMAPPED: my_own	10826	GO:0017182		GO:0017182	my_own	unknown	optional	unknown	optional	optional	protein	taxon:unknown	2023-11-24	FABvM		optional
UNMAPPED: my_own	10828	GO:0017184		GO:0017184	my_own	unknown	optional	unknown	optional	optional	protein	taxon:unknown	2023-11-24	FABvM		optional
UNMAPPED: my_own	10853	GO:0018010		GO:0018010	my_own	unknown	optional	unknown	optional	optional	protein	taxon:unknown	2023-11-24	FABvM		optional
UNMAPPED: my_own	10865	GO:0018024		GO:0018024	my_own	unknown	optional	unknown	optional	optional	protein	taxon:unknown	2023-11-24	FABvM		optional
UNMAPPED: my_own	10874	GO:0018033		GO:0018033	my_own	unknown	optional	unknown	optional	optional	protein	taxon:unknown	2023-11-24	FABvM		optional
UNMAPPED: my_own	10875	GO:0018034		GO:0018034	my_own	unknown	optional	unknown	optional	optional	protein	taxon:unknown	2023-11-24	FABvM		optional
UNMAPPED: my_own	10876	GO:0018035		GO:0018035	my_own	unknown	optional	unknown	optional	optional	protein	taxon:unknown	2023-11-24	FABvM		optional
UNMAPPED: my_own	10877	GO:0018036		GO:0018036	my_own	unknown	optional	unknown	optional	optional	protein	taxon:unknown	2023-11-24	FABvM		optional
UNMAPPED: my_own	10878	GO:0018037		GO:0018037	my_own	unknown	optional	unknown	optional	optional	protein	taxon:unknown	2023-11-24	FABvM		optional
UNMAPPED: my_own	10879	GO:0018038		GO:0018038	my_own	unknown	optional	unknown	optional	optional	protein	taxon:unknown	2023-11-24	FABvM		optional
UNMAPPED: my_own	10880	GO:0018039		GO:0018039	my_own	unknown	optional	unknown	optional	optional	protein	taxon:unknown	2023-11-24	FABvM		optional
UNMAPPED: my_own	10881	GO:0018040		GO:0018040	my_own	unknown	optional	unknown	optional	optional	protein	taxon:unknown	2023-11-24	FABvM		optional
UNMAPPED: my_own	10882	GO:0018041		GO:0018041	my_own	unknown	optional	unknown	optional	optional	protein	taxon:unknown	2023-11-24	FABvM		optional
UNMAPPED: my_own	10883	GO:0018042		GO:0018042	my_own	unknown	optional	unknown	optional	optional	protein	taxon:unknown	2023-11-24	FABvM		optional
UNMAPPED: my_own	10884	GO:0018043		GO:0018043	my_own	unknown	optional	unknown	optional	optional	protein	taxon:unknown	2023-11-24	FABvM		optional
UNMAPPED: my_own	10885	GO:0018044		GO:0018044	my_own	unknown	optional	unknown	optional	optional	protein	taxon:unknown	2023-11-24	FABvM		optional
UNMAPPED: my_own	10886	GO:0018045		GO:0018045	my_own	unknown	optional	unknown	optional	optional	protein	taxon:unknown	2023-11-24	FABvM		optional
UNMAPPED: my_own	10887	GO:0018046		GO:0018046	my_own	unknown	optional	unknown	optional	optional	protein	taxon:unknown	2023-11-24	FABvM		optional
UNMAPPED: my_own	10888	GO:0018047		GO:0018047	my_own	unknown	optional	unknown	optional	optional	protein	taxon:unknown	2023-11-24	FABvM		optional
UNMAPPED: my_own	10889	GO:0018048		GO:0018048	my_own	unknown	optional	unknown	optional	optional	protein	taxon:unknown	2023-11-24	FABvM		optional
UNMAPPED: my_own	10890	GO:0018049		GO:0018049	my_own	unknown	optional	unknown	optional	optional	protein	taxon:unknown	2023-11-24	FABvM		optional
UNMAPPED: my_own	10891	GO:0018050		GO:0018050	my_own	unknown	optional	unknown	optional	optional	protein	taxon:unknown	2023-11-24	FABvM		optional
UNMAPPED: my_own	10892	GO:0018051		GO:0018051	my_own	unknown	optional	unknown	optional	optional	protein	taxon:unknown	2023-11-24	FABvM		optional
UNMAPPED: my_own	10893	GO:0018052		GO:0018052	my_own	unknown	optional	unknown	optional	optional	protein	taxon:unknown	2023-11-24	FABvM		optional
UNMAPPED: my_own	10894	GO:0018053		GO:0018053	my_own	unknown	optional	unknown	optional	optional	protein	taxon:unknown	2023-11-24	FABvM		optional
UNMAPPED: my_own	10895	GO:0018054		GO:0018054	my_own	unknown	optional	unknown	optional	optional	protein	taxon:unknown	2023-11-24	FABvM		optional
UNMAPPED: my_own	10904	GO:0018065		GO:0018065	my_own	unknown	optional	unknown	optional	optional	protein	taxon:unknown	2023-11-24	FABvM		optional
UNMAPPED: my_own	10911	GO:0018073		GO:0018073	my_own	unknown	optional	unknown	optional	optional	protein	taxon:unknown	2023-11-24	FABvM		optional
UNMAPPED: my_own	10912	GO:0018074		GO:0018074	my_own	unknown	optional	unknown	optional	optional	protein	taxon:unknown	2023-11-24	FABvM		optional
UNMAPPED: my_own	10913	GO:0018075		GO:0018075	my_own	unknown	optional	unknown	optional	optional	protein	taxon:unknown	2023-11-24	FABvM		optional
UNMAPPED: my_own	10915	GO:0018077		GO:0018077	my_own	unknown	optional	unknown	optional	optional	protein	taxon:unknown	2023-11-24	FABvM		optional
UNMAPPED: my_own	10916	GO:0018078		GO:0018078	my_own	unknown	optional	unknown	optional	optional	protein	taxon:unknown	2023-11-24	FABvM		optional
UNMAPPED: my_own	10917	GO:0018079		GO:0018079	my_own	unknown	optional	unknown	optional	optional	protein	taxon:unknown	2023-11-24	FABvM		optional
UNMAPPED: my_own	10918	GO:0018080		GO:0018080	my_own	unknown	optional	unknown	optional	optional	protein	taxon:unknown	2023-11-24	FABvM		optional
UNMAPPED: my_own	10924	GO:0018086		GO:0018086	my_own	unknown	optional	unknown	optional	optional	protein	taxon:unknown	2023-11-24	FABvM		optional
UNMAPPED: my_own	10925	GO:0018091		GO:0018091	my_own	unknown	optional	unknown	optional	optional	protein	taxon:unknown	2023-11-24	FABvM		optional
UNMAPPED: my_own	10929	GO:0018097		GO:0018097	my_own	unknown	optional	unknown	optional	optional	protein	taxon:unknown	2023-11-24	FABvM		optional
UNMAPPED: my_own	10930	GO:0018101		GO:0018101	my_own	unknown	optional	unknown	optional	optional	protein	taxon:unknown	2023-11-24	FABvM		optional
UNMAPPED: my_own	10939	GO:0018110		GO:0018110	my_own	unknown	optional	unknown	optional	optional	protein	taxon:unknown	2023-11-24	FABvM		optional
UNMAPPED: my_own	10947	GO:0018118		GO:0018118	my_own	unknown	optional	unknown	optional	optional	protein	taxon:unknown	2023-11-24	FABvM		optional
UNMAPPED: my_own	10949	GO:0018120		GO:0018120	my_own	unknown	optional	unknown	optional	optional	protein	taxon:unknown	2023-11-24	FABvM		optional
UNMAPPED: my_own	10951	GO:0018122		GO:0018122	my_own	unknown	optional	unknown	optional	optional	protein	taxon:unknown	2023-11-24	FABvM		optional
UNMAPPED: my_own	10952	GO:0018123		GO:0018123	my_own	unknown	optional	unknown	optional	optional	protein	taxon:unknown	2023-11-24	FABvM		optional
UNMAPPED: my_own	10957	GO:0018128		GO:0018128	my_own	unknown	optional	unknown	optional	optional	protein	taxon:unknown	2023-11-24	FABvM		optional
UNMAPPED: my_own	10964	GO:0018135		GO:0018135	my_own	unknown	optional	unknown	optional	optional	protein	taxon:unknown	2023-11-24	FABvM		optional
UNMAPPED: my_own	10995	GO:0018166		GO:0018166	my_own	unknown	optional	unknown	optional	optional	protein	taxon:unknown	2023-11-24	FABvM		optional
UNMAPPED: my_own	10999	GO:0018170		GO:0018170	my_own	unknown	optional	unknown	optional	optional	protein	taxon:unknown	2023-11-24	FABvM		optional
UNMAPPED: my_own	11007	GO:0018179		GO:0018179	my_own	unknown	optional	unknown	optional	optional	protein	taxon:unknown	2023-11-24	FABvM		optional
UNMAPPED: my_own	11009	GO:0018181		GO:0018181	my_own	unknown	optional	unknown	optional	optional	protein	taxon:unknown	2023-11-24	FABvM		optional
UNMAPPED: my_own	11011	GO:0018183		GO:0018183	my_own	unknown	optional	unknown	optional	optional	protein	taxon:unknown	2023-11-24	FABvM		optional
UNMAPPED: my_own	11020	GO:0018192		GO:0018192	my_own	unknown	optional	unknown	optional	optional	protein	taxon:unknown	2023-11-24	FABvM		optional
UNMAPPED: my_own	11024	GO:0018196		GO:0018196	my_own	unknown	optional	unknown	optional	optional	protein	taxon:unknown	2023-11-24	FABvM		optional
UNMAPPED: my_own	11050	GO:0018222		GO:0018222	my_own	unknown	optional	unknown	optional	optional	protein	taxon:unknown	2023-11-24	FABvM		optional
UNMAPPED: my_own	11054	GO:0018229		GO:0018229	my_own	unknown	optional	unknown	optional	optional	protein	taxon:unknown	2023-11-24	FABvM		optional
UNMAPPED: my_own	11071	GO:0018248		GO:0018248	my_own	unknown	optional	unknown	optional	optional	protein	taxon:unknown	2023-11-24	FABvM		optional
UNMAPPED: my_own	11075	GO:0018252		GO:0018252	my_own	unknown	optional	unknown	optional	optional	protein	taxon:unknown	2023-11-24	FABvM		optional
UNMAPPED: my_own	11078	GO:0018255		GO:0018255	my_own	unknown	optional	unknown	optional	optional	protein	taxon:unknown	2023-11-24	FABvM		optional
UNMAPPED: my_own	11086	GO:0018263		GO:0018263	my_own	unknown	optional	unknown	optional	optional	protein	taxon:unknown	2023-11-24	FABvM		optional
UNMAPPED: my_own	11087	GO:0018264		GO:0018264	my_own	unknown	optional	unknown	optional	optional	protein	taxon:unknown	2023-11-24	FABvM		optional
UNMAPPED: my_own	11096	GO:0018273		GO:0018273	my_own	unknown	optional	unknown	optional	optional	protein	taxon:unknown	2023-11-24	FABvM		optional
UNMAPPED: my_own	11099	GO:0018276		GO:0018276	my_own	unknown	optional	unknown	optional	optional	protein	taxon:unknown	2023-11-24	FABvM		optional
UNMAPPED: my_own	11109	GO:0018286		GO:0018286	my_own	unknown	optional	unknown	optional	optional	protein	taxon:unknown	2023-11-24	FABvM		optional
UNMAPPED: my_own	11121	GO:0018298		GO:0018298	my_own	unknown	optional	unknown	optional	optional	protein	taxon:unknown	2023-11-24	FABvM		optional
UNMAPPED: my_own	11123	GO:0018300		GO:0018300	my_own	unknown	optional	unknown	optional	optional	protein	taxon:unknown	2023-11-24	FABvM		optional
UNMAPPED: my_own	11130	GO:0018307		GO:0018307	my_own	unknown	optional	unknown	optional	optional	protein	taxon:unknown	2023-11-24	FABvM		optional
UNMAPPED: my_own	11131	GO:0018308		GO:0018308	my_own	unknown	optional	unknown	optional	optional	protein	taxon:unknown	2023-11-24	FABvM		optional
UNMAPPED: my_own	11132	GO:0018309		GO:0018309	my_own	unknown	optional	unknown	optional	optional	protein	taxon:unknown	2023-11-24	FABvM		optional
UNMAPPED: my_own	11133	GO:0018310		GO:0018310	my_own	unknown	optional	unknown	optional	optional	protein	taxon:unknown	2023-11-24	FABvM		optional
UNMAPPED: my_own	11134	GO:0018311		GO:0018311	my_own	unknown	optional	unknown	optional	optional	protein	taxon:unknown	2023-11-24	FABvM		optional
UNMAPPED: my_own	11135	GO:0018312		GO:0018312	my_own	unknown	optional	unknown	optional	optional	protein	taxon:unknown	2023-11-24	FABvM		optional
UNMAPPED: my_own	11137	GO:0018314		GO:0018314	my_own	unknown	optional	unknown	optional	optional	protein	taxon:unknown	2023-11-24	FABvM		optional
UNMAPPED: my_own	11141	GO:0018320		GO:0018320	my_own	unknown	optional	unknown	optional	optional	protein	taxon:unknown	2023-11-24	FABvM		optional
UNMAPPED: my_own	11143	GO:0018322		GO:0018322	my_own	unknown	optional	unknown	optional	optional	protein	taxon:unknown	2023-11-24	FABvM		optional
UNMAPPED: my_own	11144	GO:0018323		GO:0018323	my_own	unknown	optional	unknown	optional	optional	protein	taxon:unknown	2023-11-24	FABvM		optional
UNMAPPED: my_own	11145	GO:0018324		GO:0018324	my_own	unknown	optional	unknown	optional	optional	protein	taxon:unknown	2023-11-24	FABvM		optional
UNMAPPED: my_own	11146	GO:0018325		GO:0018325	my_own	unknown	optional	unknown	optional	optional	protein	taxon:unknown	2023-11-24	FABvM		optional
UNMAPPED: my_own	11147	GO:0018326		GO:0018326	my_own	unknown	optional	unknown	optional	optional	protein	taxon:unknown	2023-11-24	FABvM		optional
UNMAPPED: my_own	11148	GO:0018327		GO:0018327	my_own	unknown	optional	unknown	optional	optional	protein	taxon:unknown	2023-11-24	FABvM		optional
UNMAPPED: my_own	11149	GO:0018328		GO:0018328	my_own	unknown	optional	unknown	optional	optional	protein	taxon:unknown	2023-11-24	FABvM		optional
UNMAPPED: my_own	11150	GO:0018329		GO:0018329	my_own	unknown	optional	unknown	optional	optional	protein	taxon:unknown	2023-11-24	FABvM		optional
UNMAPPED: my_own	11151	GO:0018330		GO:0018330	my_own	unknown	optional	unknown	optional	optional	protein	taxon:unknown	2023-11-24	FABvM		optional
UNMAPPED: my_own	11152	GO:0018331		GO:0018331	my_own	unknown	optional	unknown	optional	optional	protein	taxon:unknown	2023-11-24	FABvM		optional
UNMAPPED: my_own	11153	GO:0018332		GO:0018332	my_own	unknown	optional	unknown	optional	optional	protein	taxon:unknown	2023-11-24	FABvM		optional
UNMAPPED: my_own	11154	GO:0018333		GO:0018333	my_own	unknown	optional	unknown	optional	optional	protein	taxon:unknown	2023-11-24	FABvM		optional
UNMAPPED: my_own	11155	GO:0018334		GO:0018334	my_own	unknown	optional	unknown	optional	optional	protein	taxon:unknown	2023-11-24	FABvM		optional
UNMAPPED: my_own	11158	GO:0018337		GO:0018337	my_own	unknown	optional	unknown	optional	optional	protein	taxon:unknown	2023-11-24	FABvM		optional
UNMAPPED: my_own	11159	GO:0018338		GO:0018338	my_own	unknown	optional	unknown	optional	optional	protein	taxon:unknown	2023-11-24	FABvM		optional
UNMAPPED: my_own	11167	GO:0018350		GO:0018350	my_own	unknown	optional	unknown	optional	optional	protein	taxon:unknown	2023-11-24	FABvM		optional
UNMAPPED: my_own	11168	GO:0018351		GO:0018351	my_own	unknown	optional	unknown	optional	optional	protein	taxon:unknown	2023-11-24	FABvM		optional
UNMAPPED: my_own	11183	GO:0018367		GO:0018367	my_own	unknown	optional	unknown	optional	optional	protein	taxon:unknown	2023-11-24	FABvM		optional
UNMAPPED: my_own	11184	GO:0018376		GO:0018376	my_own	unknown	optional	unknown	optional	optional	protein	taxon:unknown	2023-11-24	FABvM		optional
UNMAPPED: my_own	11192	GO:0018390		GO:0018390	my_own	unknown	optional	unknown	optional	optional	protein	taxon:unknown	2023-11-24	FABvM		optional
UNMAPPED: my_own	11193	GO:0018391		GO:0018391	my_own	unknown	optional	unknown	optional	optional	protein	taxon:unknown	2023-11-24	FABvM		optional
UNMAPPED: my_own	11199	GO:0018397		GO:0018397	my_own	unknown	optional	unknown	optional	optional	protein	taxon:unknown	2023-11-24	FABvM		optional
UNMAPPED: my_own	11200	GO:0018398		GO:0018398	my_own	unknown	optional	unknown	optional	optional	protein	taxon:unknown	2023-11-24	FABvM		optional
UNMAPPED: my_own	11201	GO:0018399		GO:0018399	my_own	unknown	optional	unknown	optional	optional	protein	taxon:unknown	2023-11-24	FABvM		optional
UNMAPPED: my_own	11209	GO:0018407		GO:0018407	my_own	unknown	optional	unknown	optional	optional	protein	taxon:unknown	2023-11-24	FABvM		optional
UNMAPPED: my_own	11210	GO:0018408		GO:0018408	my_own	unknown	optional	unknown	optional	optional	protein	taxon:unknown	2023-11-24	FABvM		optional
UNMAPPED: my_own	11221	GO:0018420		GO:0018420	my_own	unknown	optional	unknown	optional	optional	protein	taxon:unknown	2023-11-24	FABvM		optional
UNMAPPED: my_own	11225	GO:0018424		GO:0018424	my_own	unknown	optional	unknown	optional	optional	protein	taxon:unknown	2023-11-24	FABvM		optional
UNMAPPED: my_own	11231	GO:0018439		GO:0018439	my_own	unknown	optional	unknown	optional	optional	protein	taxon:unknown	2023-11-24	FABvM		optional
UNMAPPED: my_own	11233	GO:0018442		GO:0018442	my_own	unknown	optional	unknown	optional	optional	protein	taxon:unknown	2023-11-24	FABvM		optional
UNMAPPED: my_own	11234	GO:0018443		GO:0018443	my_own	unknown	optional	unknown	optional	optional	protein	taxon:unknown	2023-11-24	FABvM		optional
UNMAPPED: my_own	11301	GO:0018512		GO:0018512	my_own	unknown	optional	unknown	optional	optional	protein	taxon:unknown	2023-11-24	FABvM		optional
UNMAPPED: my_own	11328	GO:0018543		GO:0018543	my_own	unknown	optional	unknown	optional	optional	protein	taxon:unknown	2023-11-24	FABvM		optional
UNMAPPED: my_own	11329	GO:0018544		GO:0018544	my_own	unknown	optional	unknown	optional	optional	protein	taxon:unknown	2023-11-24	FABvM		optional
UNMAPPED: my_own	11330	GO:0018545		GO:0018545	my_own	unknown	optional	unknown	optional	optional	protein	taxon:unknown	2023-11-24	FABvM		optional
UNMAPPED: my_own	11371	GO:0018587		GO:0018587	my_own	unknown	optional	unknown	optional	optional	protein	taxon:unknown	2023-11-24	FABvM		optional
UNMAPPED: my_own	11379	GO:0018595		GO:0018595	my_own	unknown	optional	unknown	optional	optional	protein	taxon:unknown	2023-11-24	FABvM		optional
UNMAPPED: my_own	11384	GO:0018600		GO:0018600	my_own	unknown	optional	unknown	optional	optional	protein	taxon:unknown	2023-11-24	FABvM		optional
UNMAPPED: my_own	11443	GO:0018660		GO:0018660	my_own	unknown	optional	unknown	optional	optional	protein	taxon:unknown	2023-11-24	FABvM		optional
UNMAPPED: my_own	11484	GO:0018704		GO:0018704	my_own	unknown	optional	unknown	optional	optional	protein	taxon:unknown	2023-11-24	FABvM		optional
UNMAPPED: my_own	11555	GO:0018779		GO:0018779	my_own	unknown	optional	unknown	optional	optional	protein	taxon:unknown	2023-11-24	FABvM		optional
UNMAPPED: my_own	11614	GO:0018847		GO:0018847	my_own	unknown	optional	unknown	optional	optional	protein	taxon:unknown	2023-11-24	FABvM		optional
UNMAPPED: my_own	11620	GO:0018853		GO:0018853	my_own	unknown	optional	unknown	optional	optional	protein	taxon:unknown	2023-11-24	FABvM		optional
UNMAPPED: my_own	11668	GO:0018902		GO:0018902	my_own	unknown	optional	unknown	optional	optional	protein	taxon:unknown	2023-11-24	FABvM		optional
UNMAPPED: my_own	11691	GO:0018927		GO:0018927	my_own	unknown	optional	unknown	optional	optional	protein	taxon:unknown	2023-11-24	FABvM		optional
UNMAPPED: my_own	11743	GO:0018981		GO:0018981	my_own	unknown	optional	unknown	optional	optional	protein	taxon:unknown	2023-11-24	FABvM		optional
UNMAPPED: my_own	11748	GO:0018988		GO:0018988	my_own	unknown	optional	unknown	optional	optional	protein	taxon:unknown	2023-11-24	FABvM		optional
UNMAPPED: my_own	11756	GO:0018997		GO:0018997	my_own	unknown	optional	unknown	optional	optional	protein	taxon:unknown	2023-11-24	FABvM		optional
UNMAPPED: my_own	11757	GO:0018998		GO:0018998	my_own	unknown	optional	unknown	optional	optional	protein	taxon:unknown	2023-11-24	FABvM		optional
UNMAPPED: my_own	11758	GO:0019000		GO:0019000	my_own	unknown	optional	unknown	optional	optional	protein	taxon:unknown	2023-11-24	FABvM		optional
UNMAPPED: my_own	11765	GO:0019011		GO:0019011	my_own	unknown	optional	unknown	optional	optional	protein	taxon:unknown	2023-11-24	FABvM		optional
UNMAPPED: my_own	11767	GO:0019015		GO:0019015	my_own	unknown	optional	unknown	optional	optional	protein	taxon:unknown	2023-11-24	FABvM		optional
UNMAPPED: my_own	11768	GO:0019016		GO:0019016	my_own	unknown	optional	unknown	optional	optional	protein	taxon:unknown	2023-11-24	FABvM		optional
UNMAPPED: my_own	11769	GO:0019017		GO:0019017	my_own	unknown	optional	unknown	optional	optional	protein	taxon:unknown	2023-11-24	FABvM		optional
UNMAPPED: my_own	11770	GO:0019018		GO:0019018	my_own	unknown	optional	unknown	optional	optional	protein	taxon:unknown	2023-11-24	FABvM		optional
UNMAPPED: my_own	11771	GO:0019019		GO:0019019	my_own	unknown	optional	unknown	optional	optional	protein	taxon:unknown	2023-11-24	FABvM		optional
UNMAPPED: my_own	11772	GO:0019020		GO:0019020	my_own	unknown	optional	unknown	optional	optional	protein	taxon:unknown	2023-11-24	FABvM		optional
UNMAPPED: my_own	11773	GO:0019021		GO:0019021	my_own	unknown	optional	unknown	optional	optional	protein	taxon:unknown	2023-11-24	FABvM		optional
UNMAPPED: my_own	11774	GO:0019022		GO:0019022	my_own	unknown	optional	unknown	optional	optional	protein	taxon:unknown	2023-11-24	FABvM		optional
UNMAPPED: my_own	11775	GO:0019023		GO:0019023	my_own	unknown	optional	unknown	optional	optional	protein	taxon:unknown	2023-11-24	FABvM		optional
UNMAPPED: my_own	11776	GO:0019024		GO:0019024	my_own	unknown	optional	unknown	optional	optional	protein	taxon:unknown	2023-11-24	FABvM		optional
UNMAPPED: my_own	11777	GO:0019025		GO:0019025	my_own	unknown	optional	unknown	optional	optional	protein	taxon:unknown	2023-11-24	FABvM		optional
UNMAPPED: my_own	11778	GO:0019026		GO:0019026	my_own	unknown	optional	unknown	optional	optional	protein	taxon:unknown	2023-11-24	FABvM		optional
UNMAPPED: my_own	11779	GO:0019027		GO:0019027	my_own	unknown	optional	unknown	optional	optional	protein	taxon:unknown	2023-11-24	FABvM		optional
UNMAPPED: my_own	11784	GO:0019032		GO:0019032	my_own	unknown	optional	unknown	optional	optional	protein	taxon:unknown	2023-11-24	FABvM		optional
UNMAPPED: my_own	11789	GO:0019037		GO:0019037	my_own	unknown	optional	unknown	optional	optional	protein	taxon:unknown	2023-11-24	FABvM		optional
UNMAPPED: my_own	11790	GO:0019038		GO:0019038	my_own	unknown	optional	unknown	optional	optional	protein	taxon:unknown	2023-11-24	FABvM		optional
UNMAPPED: my_own	11791	GO:0019039		GO:0019039	my_own	unknown	optional	unknown	optional	optional	protein	taxon:unknown	2023-11-24	FABvM		optional
UNMAPPED: my_own	11792	GO:0019040		GO:0019040	my_own	unknown	optional	unknown	optional	optional	protein	taxon:unknown	2023-11-24	FABvM		optional
UNMAPPED: my_own	11807	GO:0019059		GO:0019059	my_own	unknown	optional	unknown	optional	optional	protein	taxon:unknown	2023-11-24	FABvM		optional
UNMAPPED: my_own	11813	GO:0019066		GO:0019066	my_own	unknown	optional	unknown	optional	optional	protein	taxon:unknown	2023-11-24	FABvM		optional
UNMAPPED: my_own	11823	GO:0019078		GO:0019078	my_own	unknown	optional	unknown	optional	optional	protein	taxon:unknown	2023-11-24	FABvM		optional
UNMAPPED: my_own	11833	GO:0019089		GO:0019089	my_own	unknown	optional	unknown	optional	optional	protein	taxon:unknown	2023-11-24	FABvM		optional
UNMAPPED: my_own	11849	GO:0019105		GO:0019105	my_own	unknown	optional	unknown	optional	optional	protein	taxon:unknown	2023-11-24	FABvM		optional
UNMAPPED: my_own	11870	GO:0019131		GO:0019131	my_own	unknown	optional	unknown	optional	optional	protein	taxon:unknown	2023-11-24	FABvM		optional
UNMAPPED: my_own	11871	GO:0019132		GO:0019132	my_own	unknown	optional	unknown	optional	optional	protein	taxon:unknown	2023-11-24	FABvM		optional
UNMAPPED: my_own	11895	GO:0019157		GO:0019157	my_own	unknown	optional	unknown	optional	optional	protein	taxon:unknown	2023-11-24	FABvM		optional
UNMAPPED: my_own	11931	GO:0019204		GO:0019204	my_own	unknown	optional	unknown	optional	optional	protein	taxon:unknown	2023-11-24	FABvM		optional
UNMAPPED: my_own	11941	GO:0019214		GO:0019214	my_own	unknown	optional	unknown	optional	optional	protein	taxon:unknown	2023-11-24	FABvM		optional
UNMAPPED: my_own	11991	GO:0019268		GO:0019268	my_own	unknown	optional	unknown	optional	optional	protein	taxon:unknown	2023-11-24	FABvM		optional
UNMAPPED: my_own	11992	GO:0019269		GO:0019269	my_own	unknown	optional	unknown	optional	optional	protein	taxon:unknown	2023-11-24	FABvM		optional
UNMAPPED: my_own	12156	GO:0019443		GO:0019443	my_own	unknown	optional	unknown	optional	optional	protein	taxon:unknown	2023-11-24	FABvM		optional
UNMAPPED: my_own	12159	GO:0019446		GO:0019446	my_own	unknown	optional	unknown	optional	optional	protein	taxon:unknown	2023-11-24	FABvM		optional
UNMAPPED: my_own	12225	GO:0019514		GO:0019514	my_own	unknown	optional	unknown	optional	optional	protein	taxon:unknown	2023-11-24	FABvM		optional
UNMAPPED: my_own	12273	GO:0019562		GO:0019562	my_own	unknown	optional	unknown	optional	optional	protein	taxon:unknown	2023-11-24	FABvM		optional
UNMAPPED: my_own	12285	GO:0019575		GO:0019575	my_own	unknown	optional	unknown	optional	optional	protein	taxon:unknown	2023-11-24	FABvM		optional
UNMAPPED: my_own	12376	GO:0019675		GO:0019675	my_own	unknown	optional	unknown	optional	optional	protein	taxon:unknown	2023-11-24	FABvM		optional
UNMAPPED: my_own	12409	GO:0019710		GO:0019710	my_own	unknown	optional	unknown	optional	optional	protein	taxon:unknown	2023-11-24	FABvM		optional
UNMAPPED: my_own	12411	GO:0019712		GO:0019712	my_own	unknown	optional	unknown	optional	optional	protein	taxon:unknown	2023-11-24	FABvM		optional
UNMAPPED: my_own	12412	GO:0019713		GO:0019713	my_own	unknown	optional	unknown	optional	optional	protein	taxon:unknown	2023-11-24	FABvM		optional
UNMAPPED: my_own	12413	GO:0019714		GO:0019714	my_own	unknown	optional	unknown	optional	optional	protein	taxon:unknown	2023-11-24	FABvM		optional
UNMAPPED: my_own	12416	GO:0019717		GO:0019717	my_own	unknown	optional	unknown	optional	optional	protein	taxon:unknown	2023-11-24	FABvM		optional
UNMAPPED: my_own	12417	GO:0019718		GO:0019718	my_own	unknown	optional	unknown	optional	optional	protein	taxon:unknown	2023-11-24	FABvM		optional
UNMAPPED: my_own	12418	GO:0019719		GO:0019719	my_own	unknown	optional	unknown	optional	optional	protein	taxon:unknown	2023-11-24	FABvM		optional
UNMAPPED: my_own	12423	GO:0019726		GO:0019726	my_own	unknown	optional	unknown	optional	optional	protein	taxon:unknown	2023-11-24	FABvM		optional
UNMAPPED: my_own	12426	GO:0019729		GO:0019729	my_own	unknown	optional	unknown	optional	optional	protein	taxon:unknown	2023-11-24	FABvM		optional
UNMAPPED: my_own	12453	GO:0019764		GO:0019764	my_own	unknown	optional	unknown	optional	optional	protein	taxon:unknown	2023-11-24	FABvM		optional
UNMAPPED: my_own	12454	GO:0019765		GO:0019765	my_own	unknown	optional	unknown	optional	optional	protein	taxon:unknown	2023-11-24	FABvM		optional
UNMAPPED: my_own	12479	GO:0019790		GO:0019790	my_own	unknown	optional	unknown	optional	optional	protein	taxon:unknown	2023-11-24	FABvM		optional
UNMAPPED: my_own	12480	GO:0019791		GO:0019791	my_own	unknown	optional	unknown	optional	optional	protein	taxon:unknown	2023-11-24	FABvM		optional
UNMAPPED: my_own	12481	GO:0019792		GO:0019792	my_own	unknown	optional	unknown	optional	optional	protein	taxon:unknown	2023-11-24	FABvM		optional
UNMAPPED: my_own	12482	GO:0019793		GO:0019793	my_own	unknown	optional	unknown	optional	optional	protein	taxon:unknown	2023-11-24	FABvM		optional
UNMAPPED: my_own	12483	GO:0019794		GO:0019794	my_own	unknown	optional	unknown	optional	optional	protein	taxon:unknown	2023-11-24	FABvM		optional
UNMAPPED: my_own	12484	GO:0019795		GO:0019795	my_own	unknown	optional	unknown	optional	optional	protein	taxon:unknown	2023-11-24	FABvM		optional
UNMAPPED: my_own	12485	GO:0019796		GO:0019796	my_own	unknown	optional	unknown	optional	optional	protein	taxon:unknown	2023-11-24	FABvM		optional
UNMAPPED: my_own	12493	GO:0019804		GO:0019804	my_own	unknown	optional	unknown	optional	optional	protein	taxon:unknown	2023-11-24	FABvM		optional
UNMAPPED: my_own	12505	GO:0019816		GO:0019816	my_own	unknown	optional	unknown	optional	optional	protein	taxon:unknown	2023-11-24	FABvM		optional
UNMAPPED: my_own	12518	GO:0019830		GO:0019830	my_own	unknown	optional	unknown	optional	optional	protein	taxon:unknown	2023-11-24	FABvM		optional
UNMAPPED: my_own	12519	GO:0019831		GO:0019831	my_own	unknown	optional	unknown	optional	optional	protein	taxon:unknown	2023-11-24	FABvM		optional
UNMAPPED: my_own	12520	GO:0019832		GO:0019832	my_own	unknown	optional	unknown	optional	optional	protein	taxon:unknown	2023-11-24	FABvM		optional
UNMAPPED: my_own	12521	GO:0019833		GO:0019833	my_own	unknown	optional	unknown	optional	optional	protein	taxon:unknown	2023-11-24	FABvM		optional
UNMAPPED: my_own	12525	GO:0019837		GO:0019837	my_own	unknown	optional	unknown	optional	optional	protein	taxon:unknown	2023-11-24	FABvM		optional
UNMAPPED: my_own	12531	GO:0019844		GO:0019844	my_own	unknown	optional	unknown	optional	optional	protein	taxon:unknown	2023-11-24	FABvM		optional
UNMAPPED: my_own	12532	GO:0019845		GO:0019845	my_own	unknown	optional	unknown	optional	optional	protein	taxon:unknown	2023-11-24	FABvM		optional
UNMAPPED: my_own	12533	GO:0019846		GO:0019846	my_own	unknown	optional	unknown	optional	optional	protein	taxon:unknown	2023-11-24	FABvM		optional
UNMAPPED: my_own	12534	GO:0019847		GO:0019847	my_own	unknown	optional	unknown	optional	optional	protein	taxon:unknown	2023-11-24	FABvM		optional
UNMAPPED: my_own	12535	GO:0019848		GO:0019848	my_own	unknown	optional	unknown	optional	optional	protein	taxon:unknown	2023-11-24	FABvM		optional
UNMAPPED: my_own	12536	GO:0019849		GO:0019849	my_own	unknown	optional	unknown	optional	optional	protein	taxon:unknown	2023-11-24	FABvM		optional
UNMAPPED: my_own	12546	GO:0019861		GO:0019861	my_own	unknown	optional	unknown	optional	optional	protein	taxon:unknown	2023-11-24	FABvM		optional
UNMAPPED: my_own	12557	GO:0019873		GO:0019873	my_own	unknown	optional	unknown	optional	optional	protein	taxon:unknown	2023-11-24	FABvM		optional
UNMAPPED: my_own	12564	GO:0019880		GO:0019880	my_own	unknown	optional	unknown	optional	optional	protein	taxon:unknown	2023-11-24	FABvM		optional
UNMAPPED: my_own	12565	GO:0019881		GO:0019881	my_own	unknown	optional	unknown	optional	optional	protein	taxon:unknown	2023-11-24	FABvM		optional
UNMAPPED: my_own	12574	GO:0019893		GO:0019893	my_own	unknown	optional	unknown	optional	optional	protein	taxon:unknown	2023-11-24	FABvM		optional
UNMAPPED: my_own	12576	GO:0019895		GO:0019895	my_own	unknown	optional	unknown	optional	optional	protein	taxon:unknown	2023-11-24	FABvM		optional
UNMAPPED: my_own	12601	GO:0019922		GO:0019922	my_own	unknown	optional	unknown	optional	optional	protein	taxon:unknown	2023-11-24	FABvM		optional
UNMAPPED: my_own	12602	GO:0019923		GO:0019923	my_own	unknown	optional	unknown	optional	optional	protein	taxon:unknown	2023-11-24	FABvM		optional
UNMAPPED: my_own	12608	GO:0019931		GO:0019931	my_own	unknown	optional	unknown	optional	optional	protein	taxon:unknown	2023-11-24	FABvM		optional
UNMAPPED: my_own	12613	GO:0019936		GO:0019936	my_own	unknown	optional	unknown	optional	optional	protein	taxon:unknown	2023-11-24	FABvM		optional
UNMAPPED: my_own	12614	GO:0019937		GO:0019937	my_own	unknown	optional	unknown	optional	optional	protein	taxon:unknown	2023-11-24	FABvM		optional
UNMAPPED: my_own	12615	GO:0019938		GO:0019938	my_own	unknown	optional	unknown	optional	optional	protein	taxon:unknown	2023-11-24	FABvM		optional
UNMAPPED: my_own	12617	GO:0019940		GO:0019940	my_own	unknown	optional	unknown	optional	optional	protein	taxon:unknown	2023-11-24	FABvM		optional
UNMAPPED: my_own	12619	GO:0019942		GO:0019942	my_own	unknown	optional	unknown	optional	optional	protein	taxon:unknown	2023-11-24	FABvM		optional
UNMAPPED: my_own	12621	GO:0019950		GO:0019950	my_own	unknown	optional	unknown	optional	optional	protein	taxon:unknown	2023-11-24	FABvM		optional
UNMAPPED: my_own	12638	GO:0019974		GO:0019974	my_own	unknown	optional	unknown	optional	optional	protein	taxon:unknown	2023-11-24	FABvM		optional
UNMAPPED: my_own	12649	GO:0019987		GO:0019987	my_own	unknown	optional	unknown	optional	optional	protein	taxon:unknown	2023-11-24	FABvM		optional
UNMAPPED: my_own	12957	GO:0021777		GO:0021777	my_own	unknown	optional	unknown	optional	optional	protein	taxon:unknown	2023-11-24	FABvM		optional
UNMAPPED: my_own	12998	GO:0021818		GO:0021818	my_own	unknown	optional	unknown	optional	optional	protein	taxon:unknown	2023-11-24	FABvM		optional
UNMAPPED: my_own	13043	GO:0021864		GO:0021864	my_own	unknown	optional	unknown	optional	optional	protein	taxon:unknown	2023-11-24	FABvM		optional
UNMAPPED: my_own	13044	GO:0021865		GO:0021865	my_own	unknown	optional	unknown	optional	optional	protein	taxon:unknown	2023-11-24	FABvM		optional
UNMAPPED: my_own	13045	GO:0021866		GO:0021866	my_own	unknown	optional	unknown	optional	optional	protein	taxon:unknown	2023-11-24	FABvM		optional
UNMAPPED: my_own	13046	GO:0021867		GO:0021867	my_own	unknown	optional	unknown	optional	optional	protein	taxon:unknown	2023-11-24	FABvM		optional
UNMAPPED: my_own	13047	GO:0021868		GO:0021868	my_own	unknown	optional	unknown	optional	optional	protein	taxon:unknown	2023-11-24	FABvM		optional
UNMAPPED: my_own	13061	GO:0021882		GO:0021882	my_own	unknown	optional	unknown	optional	optional	protein	taxon:unknown	2023-11-24	FABvM		optional
UNMAPPED: my_own	13062	GO:0021883		GO:0021883	my_own	unknown	optional	unknown	optional	optional	protein	taxon:unknown	2023-11-24	FABvM		optional
UNMAPPED: my_own	13088	GO:0021909		GO:0021909	my_own	unknown	optional	unknown	optional	optional	protein	taxon:unknown	2023-11-24	FABvM		optional
UNMAPPED: my_own	13091	GO:0021912		GO:0021912	my_own	unknown	optional	unknown	optional	optional	protein	taxon:unknown	2023-11-24	FABvM		optional
UNMAPPED: my_own	13092	GO:0021913		GO:0021913	my_own	unknown	optional	unknown	optional	optional	protein	taxon:unknown	2023-11-24	FABvM		optional
UNMAPPED: my_own	13097	GO:0021918		GO:0021918	my_own	unknown	optional	unknown	optional	optional	protein	taxon:unknown	2023-11-24	FABvM		optional
UNMAPPED: my_own	13098	GO:0021919		GO:0021919	my_own	unknown	optional	unknown	optional	optional	protein	taxon:unknown	2023-11-24	FABvM		optional
UNMAPPED: my_own	13099	GO:0021920		GO:0021920	my_own	unknown	optional	unknown	optional	optional	protein	taxon:unknown	2023-11-24	FABvM		optional
UNMAPPED: my_own	13193	GO:0022014		GO:0022014	my_own	unknown	optional	unknown	optional	optional	protein	taxon:unknown	2023-11-24	FABvM		optional
UNMAPPED: my_own	13203	GO:0022024		GO:0022024	my_own	unknown	optional	unknown	optional	optional	protein	taxon:unknown	2023-11-24	FABvM		optional
UNMAPPED: my_own	13245	GO:0022610		GO:0022610	my_own	unknown	optional	unknown	optional	optional	protein	taxon:unknown	2023-11-24	FABvM		optional
UNMAPPED: my_own	13268	GO:0022815		GO:0022815	my_own	unknown	optional	unknown	optional	optional	protein	taxon:unknown	2023-11-24	FABvM		optional
UNMAPPED: my_own	13273	GO:0022825		GO:0022825	my_own	unknown	optional	unknown	optional	optional	protein	taxon:unknown	2023-11-24	FABvM		optional
UNMAPPED: my_own	13274	GO:0022828		GO:0022828	my_own	unknown	optional	unknown	optional	optional	protein	taxon:unknown	2023-11-24	FABvM		optional
UNMAPPED: my_own	13292	GO:0022854		GO:0022854	my_own	unknown	optional	unknown	optional	optional	protein	taxon:unknown	2023-11-24	FABvM		optional
UNMAPPED: my_own	13297	GO:0022859		GO:0022859	my_own	unknown	optional	unknown	optional	optional	protein	taxon:unknown	2023-11-24	FABvM		optional
UNMAPPED: my_own	13298	GO:0022865		GO:0022865	my_own	unknown	optional	unknown	optional	optional	protein	taxon:unknown	2023-11-24	FABvM		optional
UNMAPPED: my_own	13299	GO:0022866		GO:0022866	my_own	unknown	optional	unknown	optional	optional	protein	taxon:unknown	2023-11-24	FABvM		optional
UNMAPPED: my_own	13300	GO:0022867		GO:0022867	my_own	unknown	optional	unknown	optional	optional	protein	taxon:unknown	2023-11-24	FABvM		optional
UNMAPPED: my_own	13319	GO:0022889		GO:0022889	my_own	unknown	optional	unknown	optional	optional	protein	taxon:unknown	2023-11-24	FABvM		optional
UNMAPPED: my_own	13329	GO:0023004		GO:0023004	my_own	unknown	optional	unknown	optional	optional	protein	taxon:unknown	2023-11-24	FABvM		optional
UNMAPPED: my_own	13330	GO:0023005		GO:0023005	my_own	unknown	optional	unknown	optional	optional	protein	taxon:unknown	2023-11-24	FABvM		optional
UNMAPPED: my_own	13331	GO:0023006		GO:0023006	my_own	unknown	optional	unknown	optional	optional	protein	taxon:unknown	2023-11-24	FABvM		optional
UNMAPPED: my_own	13332	GO:0023007		GO:0023007	my_own	unknown	optional	unknown	optional	optional	protein	taxon:unknown	2023-11-24	FABvM		optional
UNMAPPED: my_own	13333	GO:0023009		GO:0023009	my_own	unknown	optional	unknown	optional	optional	protein	taxon:unknown	2023-11-24	FABvM		optional
UNMAPPED: my_own	13334	GO:0023010		GO:0023010	my_own	unknown	optional	unknown	optional	optional	protein	taxon:unknown	2023-11-24	FABvM		optional
UNMAPPED: my_own	13335	GO:0023011		GO:0023011	my_own	unknown	optional	unknown	optional	optional	protein	taxon:unknown	2023-11-24	FABvM		optional
UNMAPPED: my_own	13336	GO:0023012		GO:0023012	my_own	unknown	optional	unknown	optional	optional	protein	taxon:unknown	2023-11-24	FABvM		optional
UNMAPPED: my_own	13337	GO:0023017		GO:0023017	my_own	unknown	optional	unknown	optional	optional	protein	taxon:unknown	2023-11-24	FABvM		optional
UNMAPPED: my_own	13338	GO:0023018		GO:0023018	my_own	unknown	optional	unknown	optional	optional	protein	taxon:unknown	2023-11-24	FABvM		optional
UNMAPPED: my_own	13340	GO:0023020		GO:0023020	my_own	unknown	optional	unknown	optional	optional	protein	taxon:unknown	2023-11-24	FABvM		optional
UNMAPPED: my_own	13353	GO:0023036		GO:0023036	my_own	unknown	optional	unknown	optional	optional	protein	taxon:unknown	2023-11-24	FABvM		optional
UNMAPPED: my_own	13354	GO:0023037		GO:0023037	my_own	unknown	optional	unknown	optional	optional	protein	taxon:unknown	2023-11-24	FABvM		optional
UNMAPPED: my_own	13355	GO:0023038		GO:0023038	my_own	unknown	optional	unknown	optional	optional	protein	taxon:unknown	2023-11-24	FABvM		optional
UNMAPPED: my_own	13356	GO:0023039		GO:0023039	my_own	unknown	optional	unknown	optional	optional	protein	taxon:unknown	2023-11-24	FABvM		optional
UNMAPPED: my_own	13357	GO:0023040		GO:0023040	my_own	unknown	optional	unknown	optional	optional	protein	taxon:unknown	2023-11-24	FABvM		optional
UNMAPPED: my_own	13359	GO:0023042		GO:0023042	my_own	unknown	optional	unknown	optional	optional	protein	taxon:unknown	2023-11-24	FABvM		optional
UNMAPPED: my_own	13360	GO:0023043		GO:0023043	my_own	unknown	optional	unknown	optional	optional	protein	taxon:unknown	2023-11-24	FABvM		optional
UNMAPPED: my_own	13361	GO:0023044		GO:0023044	my_own	unknown	optional	unknown	optional	optional	protein	taxon:unknown	2023-11-24	FABvM		optional
UNMAPPED: my_own	13362	GO:0023047		GO:0023047	my_own	unknown	optional	unknown	optional	optional	protein	taxon:unknown	2023-11-24	FABvM		optional
UNMAPPED: my_own	13363	GO:0023048		GO:0023048	my_own	unknown	optional	unknown	optional	optional	protein	taxon:unknown	2023-11-24	FABvM		optional
UNMAPPED: my_own	13364	GO:0023049		GO:0023049	my_own	unknown	optional	unknown	optional	optional	protein	taxon:unknown	2023-11-24	FABvM		optional
UNMAPPED: my_own	13365	GO:0023050		GO:0023050	my_own	unknown	optional	unknown	optional	optional	protein	taxon:unknown	2023-11-24	FABvM		optional
UNMAPPED: my_own	13368	GO:0023053		GO:0023053	my_own	unknown	optional	unknown	optional	optional	protein	taxon:unknown	2023-11-24	FABvM		optional
UNMAPPED: my_own	13369	GO:0023054		GO:0023054	my_own	unknown	optional	unknown	optional	optional	protein	taxon:unknown	2023-11-24	FABvM		optional
UNMAPPED: my_own	13370	GO:0023055		GO:0023055	my_own	unknown	optional	unknown	optional	optional	protein	taxon:unknown	2023-11-24	FABvM		optional
UNMAPPED: my_own	13375	GO:0023060		GO:0023060	my_own	unknown	optional	unknown	optional	optional	protein	taxon:unknown	2023-11-24	FABvM		optional
UNMAPPED: my_own	13377	GO:0023062		GO:0023062	my_own	unknown	optional	unknown	optional	optional	protein	taxon:unknown	2023-11-24	FABvM		optional
UNMAPPED: my_own	13378	GO:0023065		GO:0023065	my_own	unknown	optional	unknown	optional	optional	protein	taxon:unknown	2023-11-24	FABvM		optional
UNMAPPED: my_own	13379	GO:0023066		GO:0023066	my_own	unknown	optional	unknown	optional	optional	protein	taxon:unknown	2023-11-24	FABvM		optional
UNMAPPED: my_own	13380	GO:0023067		GO:0023067	my_own	unknown	optional	unknown	optional	optional	protein	taxon:unknown	2023-11-24	FABvM		optional
UNMAPPED: my_own	13381	GO:0023068		GO:0023068	my_own	unknown	optional	unknown	optional	optional	protein	taxon:unknown	2023-11-24	FABvM		optional
UNMAPPED: my_own	13382	GO:0023069		GO:0023069	my_own	unknown	optional	unknown	optional	optional	protein	taxon:unknown	2023-11-24	FABvM		optional
UNMAPPED: my_own	13383	GO:0023070		GO:0023070	my_own	unknown	optional	unknown	optional	optional	protein	taxon:unknown	2023-11-24	FABvM		optional
UNMAPPED: my_own	13387	GO:0030004		GO:0030004	my_own	unknown	optional	unknown	optional	optional	protein	taxon:unknown	2023-11-24	FABvM		optional
UNMAPPED: my_own	13388	GO:0030005		GO:0030005	my_own	unknown	optional	unknown	optional	optional	protein	taxon:unknown	2023-11-24	FABvM		optional
UNMAPPED: my_own	13389	GO:0030006		GO:0030006	my_own	unknown	optional	unknown	optional	optional	protein	taxon:unknown	2023-11-24	FABvM		optional
UNMAPPED: my_own	13392	GO:0030009		GO:0030009	my_own	unknown	optional	unknown	optional	optional	protein	taxon:unknown	2023-11-24	FABvM		optional
UNMAPPED: my_own	13400	GO:0030019		GO:0030019	my_own	unknown	optional	unknown	optional	optional	protein	taxon:unknown	2023-11-24	FABvM		optional
UNMAPPED: my_own	13403	GO:0030022		GO:0030022	my_own	unknown	optional	unknown	optional	optional	protein	taxon:unknown	2023-11-24	FABvM		optional
UNMAPPED: my_own	13415	GO:0030037		GO:0030037	my_own	unknown	optional	unknown	optional	optional	protein	taxon:unknown	2023-11-24	FABvM		optional
UNMAPPED: my_own	13417	GO:0030039		GO:0030039	my_own	unknown	optional	unknown	optional	optional	protein	taxon:unknown	2023-11-24	FABvM		optional
UNMAPPED: my_own	13426	GO:0030051		GO:0030051	my_own	unknown	optional	unknown	optional	optional	protein	taxon:unknown	2023-11-24	FABvM		optional
UNMAPPED: my_own	13427	GO:0030052		GO:0030052	my_own	unknown	optional	unknown	optional	optional	protein	taxon:unknown	2023-11-24	FABvM		optional
UNMAPPED: my_own	13428	GO:0030053		GO:0030053	my_own	unknown	optional	unknown	optional	optional	protein	taxon:unknown	2023-11-24	FABvM		optional
UNMAPPED: my_own	13438	GO:0030063		GO:0030063	my_own	unknown	optional	unknown	optional	optional	protein	taxon:unknown	2023-11-24	FABvM		optional
UNMAPPED: my_own	13439	GO:0030064		GO:0030064	my_own	unknown	optional	unknown	optional	optional	protein	taxon:unknown	2023-11-24	FABvM		optional
UNMAPPED: my_own	13440	GO:0030066		GO:0030066	my_own	unknown	optional	unknown	optional	optional	protein	taxon:unknown	2023-11-24	FABvM		optional
UNMAPPED: my_own	13441	GO:0030067		GO:0030067	my_own	unknown	optional	unknown	optional	optional	protein	taxon:unknown	2023-11-24	FABvM		optional
UNMAPPED: my_own	13442	GO:0030068		GO:0030068	my_own	unknown	optional	unknown	optional	optional	protein	taxon:unknown	2023-11-24	FABvM		optional
UNMAPPED: my_own	13447	GO:0030074		GO:0030074	my_own	unknown	optional	unknown	optional	optional	protein	taxon:unknown	2023-11-24	FABvM		optional
UNMAPPED: my_own	13459	GO:0030086		GO:0030086	my_own	unknown	optional	unknown	optional	optional	protein	taxon:unknown	2023-11-24	FABvM		optional
UNMAPPED: my_own	13460	GO:0030087		GO:0030087	my_own	unknown	optional	unknown	optional	optional	protein	taxon:unknown	2023-11-24	FABvM		optional
UNMAPPED: my_own	13461	GO:0030088		GO:0030088	my_own	unknown	optional	unknown	optional	optional	protein	taxon:unknown	2023-11-24	FABvM		optional
UNMAPPED: my_own	13464	GO:0030092		GO:0030092	my_own	unknown	optional	unknown	optional	optional	protein	taxon:unknown	2023-11-24	FABvM		optional
UNMAPPED: my_own	13475	GO:0030104		GO:0030104	my_own	unknown	optional	unknown	optional	optional	protein	taxon:unknown	2023-11-24	FABvM		optional
UNMAPPED: my_own	13476	GO:0030105		GO:0030105	my_own	unknown	optional	unknown	optional	optional	protein	taxon:unknown	2023-11-24	FABvM		optional
UNMAPPED: my_own	13477	GO:0030106		GO:0030106	my_own	unknown	optional	unknown	optional	optional	protein	taxon:unknown	2023-11-24	FABvM		optional
UNMAPPED: my_own	13515	GO:0030146		GO:0030146	my_own	unknown	optional	unknown	optional	optional	protein	taxon:unknown	2023-11-24	FABvM		optional
UNMAPPED: my_own	13516	GO:0030147		GO:0030147	my_own	unknown	optional	unknown	optional	optional	protein	taxon:unknown	2023-11-24	FABvM		optional
UNMAPPED: my_own	13530	GO:0030161		GO:0030161	my_own	unknown	optional	unknown	optional	optional	protein	taxon:unknown	2023-11-24	FABvM		optional
UNMAPPED: my_own	13542	GO:0030173		GO:0030173	my_own	unknown	optional	unknown	optional	optional	protein	taxon:unknown	2023-11-24	FABvM		optional
UNMAPPED: my_own	13545	GO:0030176		GO:0030176	my_own	unknown	optional	unknown	optional	optional	protein	taxon:unknown	2023-11-24	FABvM		optional
UNMAPPED: my_own	13548	GO:0030180		GO:0030180	my_own	unknown	optional	unknown	optional	optional	protein	taxon:unknown	2023-11-24	FABvM		optional
UNMAPPED: my_own	13549	GO:0030181		GO:0030181	my_own	unknown	optional	unknown	optional	optional	protein	taxon:unknown	2023-11-24	FABvM		optional
UNMAPPED: my_own	13556	GO:0030188		GO:0030188	my_own	unknown	optional	unknown	optional	optional	protein	taxon:unknown	2023-11-24	FABvM		optional
UNMAPPED: my_own	13557	GO:0030189		GO:0030189	my_own	unknown	optional	unknown	optional	optional	protein	taxon:unknown	2023-11-24	FABvM		optional
UNMAPPED: my_own	13558	GO:0030190		GO:0030190	my_own	unknown	optional	unknown	optional	optional	protein	taxon:unknown	2023-11-24	FABvM		optional
UNMAPPED: my_own	13559	GO:0030191		GO:0030191	my_own	unknown	optional	unknown	optional	optional	protein	taxon:unknown	2023-11-24	FABvM		optional
UNMAPPED: my_own	13560	GO:0030192		GO:0030192	my_own	unknown	optional	unknown	optional	optional	protein	taxon:unknown	2023-11-24	FABvM		optional
UNMAPPED: my_own	13595	GO:0030227		GO:0030227	my_own	unknown	optional	unknown	optional	optional	protein	taxon:unknown	2023-11-24	FABvM		optional
UNMAPPED: my_own	13635	GO:0030271		GO:0030271	my_own	unknown	optional	unknown	optional	optional	protein	taxon:unknown	2023-11-24	FABvM		optional
UNMAPPED: my_own	13649	GO:0030285		GO:0030285	my_own	unknown	optional	unknown	optional	optional	protein	taxon:unknown	2023-11-24	FABvM		optional
UNMAPPED: my_own	13667	GO:0030303		GO:0030303	my_own	unknown	optional	unknown	optional	optional	protein	taxon:unknown	2023-11-24	FABvM		optional
UNMAPPED: my_own	13668	GO:0030304		GO:0030304	my_own	unknown	optional	unknown	optional	optional	protein	taxon:unknown	2023-11-24	FABvM		optional
UNMAPPED: my_own	13682	GO:0030319		GO:0030319	my_own	unknown	optional	unknown	optional	optional	protein	taxon:unknown	2023-11-24	FABvM		optional
UNMAPPED: my_own	13683	GO:0030320		GO:0030320	my_own	unknown	optional	unknown	optional	optional	protein	taxon:unknown	2023-11-24	FABvM		optional
UNMAPPED: my_own	13714	GO:0030355		GO:0030355	my_own	unknown	optional	unknown	optional	optional	protein	taxon:unknown	2023-11-24	FABvM		optional
UNMAPPED: my_own	13715	GO:0030356		GO:0030356	my_own	unknown	optional	unknown	optional	optional	protein	taxon:unknown	2023-11-24	FABvM		optional
UNMAPPED: my_own	13716	GO:0030363		GO:0030363	my_own	unknown	optional	unknown	optional	optional	protein	taxon:unknown	2023-11-24	FABvM		optional
UNMAPPED: my_own	13717	GO:0030364		GO:0030364	my_own	unknown	optional	unknown	optional	optional	protein	taxon:unknown	2023-11-24	FABvM		optional
UNMAPPED: my_own	13718	GO:0030365		GO:0030365	my_own	unknown	optional	unknown	optional	optional	protein	taxon:unknown	2023-11-24	FABvM		optional
UNMAPPED: my_own	13728	GO:0030375		GO:0030375	my_own	unknown	optional	unknown	optional	optional	protein	taxon:unknown	2023-11-24	FABvM		optional
UNMAPPED: my_own	13735	GO:0030383		GO:0030383	my_own	unknown	optional	unknown	optional	optional	protein	taxon:unknown	2023-11-24	FABvM		optional
UNMAPPED: my_own	13745	GO:0030398		GO:0030398	my_own	unknown	optional	unknown	optional	optional	protein	taxon:unknown	2023-11-24	FABvM		optional
UNMAPPED: my_own	13747	GO:0030400		GO:0030400	my_own	unknown	optional	unknown	optional	optional	protein	taxon:unknown	2023-11-24	FABvM		optional
UNMAPPED: my_own	13748	GO:0030401		GO:0030401	my_own	unknown	optional	unknown	optional	optional	protein	taxon:unknown	2023-11-24	FABvM		optional
UNMAPPED: my_own	13749	GO:0030402		GO:0030402	my_own	unknown	optional	unknown	optional	optional	protein	taxon:unknown	2023-11-24	FABvM		optional
UNMAPPED: my_own	13750	GO:0030403		GO:0030403	my_own	unknown	optional	unknown	optional	optional	protein	taxon:unknown	2023-11-24	FABvM		optional
UNMAPPED: my_own	13751	GO:0030404		GO:0030404	my_own	unknown	optional	unknown	optional	optional	protein	taxon:unknown	2023-11-24	FABvM		optional
UNMAPPED: my_own	13752	GO:0030405		GO:0030405	my_own	unknown	optional	unknown	optional	optional	protein	taxon:unknown	2023-11-24	FABvM		optional
UNMAPPED: my_own	13753	GO:0030406		GO:0030406	my_own	unknown	optional	unknown	optional	optional	protein	taxon:unknown	2023-11-24	FABvM		optional
UNMAPPED: my_own	13761	GO:0030415		GO:0030415	my_own	unknown	optional	unknown	optional	optional	protein	taxon:unknown	2023-11-24	FABvM		optional
UNMAPPED: my_own	13782	GO:0030438		GO:0030438	my_own	unknown	optional	unknown	optional	optional	protein	taxon:unknown	2023-11-24	FABvM		optional
UNMAPPED: my_own	13783	GO:0030439		GO:0030439	my_own	unknown	optional	unknown	optional	optional	protein	taxon:unknown	2023-11-24	FABvM		optional
UNMAPPED: my_own	13784	GO:0030440		GO:0030440	my_own	unknown	optional	unknown	optional	optional	protein	taxon:unknown	2023-11-24	FABvM		optional
UNMAPPED: my_own	13785	GO:0030441		GO:0030441	my_own	unknown	optional	unknown	optional	optional	protein	taxon:unknown	2023-11-24	FABvM		optional
UNMAPPED: my_own	13786	GO:0030442		GO:0030442	my_own	unknown	optional	unknown	optional	optional	protein	taxon:unknown	2023-11-24	FABvM		optional
UNMAPPED: my_own	13787	GO:0030443		GO:0030443	my_own	unknown	optional	unknown	optional	optional	protein	taxon:unknown	2023-11-24	FABvM		optional
UNMAPPED: my_own	13788	GO:0030444		GO:0030444	my_own	unknown	optional	unknown	optional	optional	protein	taxon:unknown	2023-11-24	FABvM		optional
UNMAPPED: my_own	13796	GO:0030455		GO:0030455	my_own	unknown	optional	unknown	optional	optional	protein	taxon:unknown	2023-11-24	FABvM		optional
UNMAPPED: my_own	13797	GO:0030456		GO:0030456	my_own	unknown	optional	unknown	optional	optional	protein	taxon:unknown	2023-11-24	FABvM		optional
UNMAPPED: my_own	13798	GO:0030457		GO:0030457	my_own	unknown	optional	unknown	optional	optional	protein	taxon:unknown	2023-11-24	FABvM		optional
UNMAPPED: my_own	13799	GO:0030458		GO:0030458	my_own	unknown	optional	unknown	optional	optional	protein	taxon:unknown	2023-11-24	FABvM		optional
UNMAPPED: my_own	13800	GO:0030459		GO:0030459	my_own	unknown	optional	unknown	optional	optional	protein	taxon:unknown	2023-11-24	FABvM		optional
UNMAPPED: my_own	13801	GO:0030460		GO:0030460	my_own	unknown	optional	unknown	optional	optional	protein	taxon:unknown	2023-11-24	FABvM		optional
UNMAPPED: my_own	13802	GO:0030463		GO:0030463	my_own	unknown	optional	unknown	optional	optional	protein	taxon:unknown	2023-11-24	FABvM		optional
UNMAPPED: my_own	13803	GO:0030464		GO:0030464	my_own	unknown	optional	unknown	optional	optional	protein	taxon:unknown	2023-11-24	FABvM		optional
UNMAPPED: my_own	13804	GO:0030465		GO:0030465	my_own	unknown	optional	unknown	optional	optional	protein	taxon:unknown	2023-11-24	FABvM		optional
UNMAPPED: my_own	13806	GO:0030470		GO:0030470	my_own	unknown	optional	unknown	optional	optional	protein	taxon:unknown	2023-11-24	FABvM		optional
UNMAPPED: my_own	13807	GO:0030471		GO:0030471	my_own	unknown	optional	unknown	optional	optional	protein	taxon:unknown	2023-11-24	FABvM		optional
UNMAPPED: my_own	13813	GO:0030484		GO:0030484	my_own	unknown	optional	unknown	optional	optional	protein	taxon:unknown	2023-11-24	FABvM		optional
UNMAPPED: my_own	13818	GO:0030489		GO:0030489	my_own	unknown	optional	unknown	optional	optional	protein	taxon:unknown	2023-11-24	FABvM		optional
UNMAPPED: my_own	13834	GO:0030508		GO:0030508	my_own	unknown	optional	unknown	optional	optional	protein	taxon:unknown	2023-11-24	FABvM		optional
UNMAPPED: my_own	13851	GO:0030528		GO:0030528	my_own	unknown	optional	unknown	optional	optional	protein	taxon:unknown	2023-11-24	FABvM		optional
UNMAPPED: my_own	13852	GO:0030530		GO:0030530	my_own	unknown	optional	unknown	optional	optional	protein	taxon:unknown	2023-11-24	FABvM		optional
UNMAPPED: my_own	13853	GO:0030531		GO:0030531	my_own	unknown	optional	unknown	optional	optional	protein	taxon:unknown	2023-11-24	FABvM		optional
UNMAPPED: my_own	13857	GO:0030535		GO:0030535	my_own	unknown	optional	unknown	optional	optional	protein	taxon:unknown	2023-11-24	FABvM		optional
UNMAPPED: my_own	13888	GO:0030567		GO:0030567	my_own	unknown	optional	unknown	optional	optional	protein	taxon:unknown	2023-11-24	FABvM		optional
UNMAPPED: my_own	13889	GO:0030568		GO:0030568	my_own	unknown	optional	unknown	optional	optional	protein	taxon:unknown	2023-11-24	FABvM		optional
UNMAPPED: my_own	13890	GO:0030569		GO:0030569	my_own	unknown	optional	unknown	optional	optional	protein	taxon:unknown	2023-11-24	FABvM		optional
UNMAPPED: my_own	13899	GO:0030579		GO:0030579	my_own	unknown	optional	unknown	optional	optional	protein	taxon:unknown	2023-11-24	FABvM		optional
UNMAPPED: my_own	13921	GO:0030601		GO:0030601	my_own	unknown	optional	unknown	optional	optional	protein	taxon:unknown	2023-11-24	FABvM		optional
UNMAPPED: my_own	13922	GO:0030602		GO:0030602	my_own	unknown	optional	unknown	optional	optional	protein	taxon:unknown	2023-11-24	FABvM		optional
UNMAPPED: my_own	13929	GO:0030616		GO:0030616	my_own	unknown	optional	unknown	optional	optional	protein	taxon:unknown	2023-11-24	FABvM		optional
UNMAPPED: my_own	13930	GO:0030617		GO:0030617	my_own	unknown	optional	unknown	optional	optional	protein	taxon:unknown	2023-11-24	FABvM		optional
UNMAPPED: my_own	13931	GO:0030618		GO:0030618	my_own	unknown	optional	unknown	optional	optional	protein	taxon:unknown	2023-11-24	FABvM		optional
UNMAPPED: my_own	13945	GO:0030633		GO:0030633	my_own	unknown	optional	unknown	optional	optional	protein	taxon:unknown	2023-11-24	FABvM		optional
UNMAPPED: my_own	13947	GO:0030635		GO:0030635	my_own	unknown	optional	unknown	optional	optional	protein	taxon:unknown	2023-11-24	FABvM		optional
UNMAPPED: my_own	13948	GO:0030636		GO:0030636	my_own	unknown	optional	unknown	optional	optional	protein	taxon:unknown	2023-11-24	FABvM		optional
UNMAPPED: my_own	13949	GO:0030637		GO:0030637	my_own	unknown	optional	unknown	optional	optional	protein	taxon:unknown	2023-11-24	FABvM		optional
UNMAPPED: my_own	13968	GO:0030657		GO:0030657	my_own	unknown	optional	unknown	optional	optional	protein	taxon:unknown	2023-11-24	FABvM		optional
UNMAPPED: my_own	14000	GO:0030693		GO:0030693	my_own	unknown	optional	unknown	optional	optional	protein	taxon:unknown	2023-11-24	FABvM		optional
UNMAPPED: my_own	14003	GO:0030696		GO:0030696	my_own	unknown	optional	unknown	optional	optional	protein	taxon:unknown	2023-11-24	FABvM		optional
UNMAPPED: my_own	14005	GO:0030698		GO:0030698	my_own	unknown	optional	unknown	optional	optional	protein	taxon:unknown	2023-11-24	FABvM		optional
UNMAPPED: my_own	14102	GO:0030799		GO:0030799	my_own	unknown	optional	unknown	optional	optional	protein	taxon:unknown	2023-11-24	FABvM		optional
UNMAPPED: my_own	14103	GO:0030800		GO:0030800	my_own	unknown	optional	unknown	optional	optional	protein	taxon:unknown	2023-11-24	FABvM		optional
UNMAPPED: my_own	14104	GO:0030801		GO:0030801	my_own	unknown	optional	unknown	optional	optional	protein	taxon:unknown	2023-11-24	FABvM		optional
UNMAPPED: my_own	14105	GO:0030802		GO:0030802	my_own	unknown	optional	unknown	optional	optional	protein	taxon:unknown	2023-11-24	FABvM		optional
UNMAPPED: my_own	14106	GO:0030803		GO:0030803	my_own	unknown	optional	unknown	optional	optional	protein	taxon:unknown	2023-11-24	FABvM		optional
UNMAPPED: my_own	14107	GO:0030804		GO:0030804	my_own	unknown	optional	unknown	optional	optional	protein	taxon:unknown	2023-11-24	FABvM		optional
UNMAPPED: my_own	14109	GO:0030806		GO:0030806	my_own	unknown	optional	unknown	optional	optional	protein	taxon:unknown	2023-11-24	FABvM		optional
UNMAPPED: my_own	14110	GO:0030807		GO:0030807	my_own	unknown	optional	unknown	optional	optional	protein	taxon:unknown	2023-11-24	FABvM		optional
UNMAPPED: my_own	14117	GO:0030814		GO:0030814	my_own	unknown	optional	unknown	optional	optional	protein	taxon:unknown	2023-11-24	FABvM		optional
UNMAPPED: my_own	14118	GO:0030815		GO:0030815	my_own	unknown	optional	unknown	optional	optional	protein	taxon:unknown	2023-11-24	FABvM		optional
UNMAPPED: my_own	14119	GO:0030816		GO:0030816	my_own	unknown	optional	unknown	optional	optional	protein	taxon:unknown	2023-11-24	FABvM		optional
UNMAPPED: my_own	14120	GO:0030817		GO:0030817	my_own	unknown	optional	unknown	optional	optional	protein	taxon:unknown	2023-11-24	FABvM		optional
UNMAPPED: my_own	14121	GO:0030818		GO:0030818	my_own	unknown	optional	unknown	optional	optional	protein	taxon:unknown	2023-11-24	FABvM		optional
UNMAPPED: my_own	14122	GO:0030819		GO:0030819	my_own	unknown	optional	unknown	optional	optional	protein	taxon:unknown	2023-11-24	FABvM		optional
UNMAPPED: my_own	14123	GO:0030820		GO:0030820	my_own	unknown	optional	unknown	optional	optional	protein	taxon:unknown	2023-11-24	FABvM		optional
UNMAPPED: my_own	14124	GO:0030821		GO:0030821	my_own	unknown	optional	unknown	optional	optional	protein	taxon:unknown	2023-11-24	FABvM		optional
UNMAPPED: my_own	14125	GO:0030822		GO:0030822	my_own	unknown	optional	unknown	optional	optional	protein	taxon:unknown	2023-11-24	FABvM		optional
UNMAPPED: my_own	14126	GO:0030823		GO:0030823	my_own	unknown	optional	unknown	optional	optional	protein	taxon:unknown	2023-11-24	FABvM		optional
UNMAPPED: my_own	14127	GO:0030824		GO:0030824	my_own	unknown	optional	unknown	optional	optional	protein	taxon:unknown	2023-11-24	FABvM		optional
UNMAPPED: my_own	14128	GO:0030825		GO:0030825	my_own	unknown	optional	unknown	optional	optional	protein	taxon:unknown	2023-11-24	FABvM		optional
UNMAPPED: my_own	14129	GO:0030826		GO:0030826	my_own	unknown	optional	unknown	optional	optional	protein	taxon:unknown	2023-11-24	FABvM		optional
UNMAPPED: my_own	14130	GO:0030827		GO:0030827	my_own	unknown	optional	unknown	optional	optional	protein	taxon:unknown	2023-11-24	FABvM		optional
UNMAPPED: my_own	14131	GO:0030828		GO:0030828	my_own	unknown	optional	unknown	optional	optional	protein	taxon:unknown	2023-11-24	FABvM		optional
UNMAPPED: my_own	14132	GO:0030829		GO:0030829	my_own	unknown	optional	unknown	optional	optional	protein	taxon:unknown	2023-11-24	FABvM		optional
UNMAPPED: my_own	14133	GO:0030830		GO:0030830	my_own	unknown	optional	unknown	optional	optional	protein	taxon:unknown	2023-11-24	FABvM		optional
UNMAPPED: my_own	14134	GO:0030831		GO:0030831	my_own	unknown	optional	unknown	optional	optional	protein	taxon:unknown	2023-11-24	FABvM		optional
UNMAPPED: my_own	14220	GO:0030923		GO:0030923	my_own	unknown	optional	unknown	optional	optional	protein	taxon:unknown	2023-11-24	FABvM		optional
UNMAPPED: my_own	14221	GO:0030924		GO:0030924	my_own	unknown	optional	unknown	optional	optional	protein	taxon:unknown	2023-11-24	FABvM		optional
UNMAPPED: my_own	14222	GO:0030925		GO:0030925	my_own	unknown	optional	unknown	optional	optional	protein	taxon:unknown	2023-11-24	FABvM		optional
UNMAPPED: my_own	14223	GO:0030926		GO:0030926	my_own	unknown	optional	unknown	optional	optional	protein	taxon:unknown	2023-11-24	FABvM		optional
UNMAPPED: my_own	14224	GO:0030927		GO:0030927	my_own	unknown	optional	unknown	optional	optional	protein	taxon:unknown	2023-11-24	FABvM		optional
UNMAPPED: my_own	14235	GO:0030939		GO:0030939	my_own	unknown	optional	unknown	optional	optional	protein	taxon:unknown	2023-11-24	FABvM		optional
UNMAPPED: my_own	14236	GO:0030940		GO:0030940	my_own	unknown	optional	unknown	optional	optional	protein	taxon:unknown	2023-11-24	FABvM		optional
UNMAPPED: my_own	14263	GO:0030969		GO:0030969	my_own	unknown	optional	unknown	optional	optional	protein	taxon:unknown	2023-11-24	FABvM		optional
UNMAPPED: my_own	14266	GO:0030972		GO:0030972	my_own	unknown	optional	unknown	optional	optional	protein	taxon:unknown	2023-11-24	FABvM		optional
UNMAPPED: my_own	14290	GO:0030996		GO:0030996	my_own	unknown	optional	unknown	optional	optional	protein	taxon:unknown	2023-11-24	FABvM		optional
UNMAPPED: my_own	14306	GO:0031015		GO:0031015	my_own	unknown	optional	unknown	optional	optional	protein	taxon:unknown	2023-11-24	FABvM		optional
UNMAPPED: my_own	14345	GO:0031057		GO:0031057	my_own	unknown	optional	unknown	optional	optional	protein	taxon:unknown	2023-11-24	FABvM		optional
UNMAPPED: my_own	14346	GO:0031058		GO:0031058	my_own	unknown	optional	unknown	optional	optional	protein	taxon:unknown	2023-11-24	FABvM		optional
UNMAPPED: my_own	14347	GO:0031059		GO:0031059	my_own	unknown	optional	unknown	optional	optional	protein	taxon:unknown	2023-11-24	FABvM		optional
UNMAPPED: my_own	14354	GO:0031066		GO:0031066	my_own	unknown	optional	unknown	optional	optional	protein	taxon:unknown	2023-11-24	FABvM		optional
UNMAPPED: my_own	14355	GO:0031067		GO:0031067	my_own	unknown	optional	unknown	optional	optional	protein	taxon:unknown	2023-11-24	FABvM		optional
UNMAPPED: my_own	14356	GO:0031068		GO:0031068	my_own	unknown	optional	unknown	optional	optional	protein	taxon:unknown	2023-11-24	FABvM		optional
UNMAPPED: my_own	14366	GO:0031079		GO:0031079	my_own	unknown	optional	unknown	optional	optional	protein	taxon:unknown	2023-11-24	FABvM		optional
UNMAPPED: my_own	14416	GO:0031130		GO:0031130	my_own	unknown	optional	unknown	optional	optional	protein	taxon:unknown	2023-11-24	FABvM		optional
UNMAPPED: my_own	14421	GO:0031135		GO:0031135	my_own	unknown	optional	unknown	optional	optional	protein	taxon:unknown	2023-11-24	FABvM		optional
UNMAPPED: my_own	14422	GO:0031136		GO:0031136	my_own	unknown	optional	unknown	optional	optional	protein	taxon:unknown	2023-11-24	FABvM		optional
UNMAPPED: my_own	14451	GO:0031165		GO:0031165	my_own	unknown	optional	unknown	optional	optional	protein	taxon:unknown	2023-11-24	FABvM		optional
UNMAPPED: my_own	14452	GO:0031166		GO:0031166	my_own	unknown	optional	unknown	optional	optional	protein	taxon:unknown	2023-11-24	FABvM		optional
UNMAPPED: my_own	14485	GO:0031224		GO:0031224	my_own	unknown	optional	unknown	optional	optional	protein	taxon:unknown	2023-11-24	FABvM		optional
UNMAPPED: my_own	14486	GO:0031225		GO:0031225	my_own	unknown	optional	unknown	optional	optional	protein	taxon:unknown	2023-11-24	FABvM		optional
UNMAPPED: my_own	14487	GO:0031226		GO:0031226	my_own	unknown	optional	unknown	optional	optional	protein	taxon:unknown	2023-11-24	FABvM		optional
UNMAPPED: my_own	14488	GO:0031227		GO:0031227	my_own	unknown	optional	unknown	optional	optional	protein	taxon:unknown	2023-11-24	FABvM		optional
UNMAPPED: my_own	14489	GO:0031228		GO:0031228	my_own	unknown	optional	unknown	optional	optional	protein	taxon:unknown	2023-11-24	FABvM		optional
UNMAPPED: my_own	14490	GO:0031229		GO:0031229	my_own	unknown	optional	unknown	optional	optional	protein	taxon:unknown	2023-11-24	FABvM		optional
UNMAPPED: my_own	14491	GO:0031230		GO:0031230	my_own	unknown	optional	unknown	optional	optional	protein	taxon:unknown	2023-11-24	FABvM		optional
UNMAPPED: my_own	14492	GO:0031231		GO:0031231	my_own	unknown	optional	unknown	optional	optional	protein	taxon:unknown	2023-11-24	FABvM		optional
UNMAPPED: my_own	14494	GO:0031233		GO:0031233	my_own	unknown	optional	unknown	optional	optional	protein	taxon:unknown	2023-11-24	FABvM		optional
UNMAPPED: my_own	14496	GO:0031235		GO:0031235	my_own	unknown	optional	unknown	optional	optional	protein	taxon:unknown	2023-11-24	FABvM		optional
UNMAPPED: my_own	14498	GO:0031237		GO:0031237	my_own	unknown	optional	unknown	optional	optional	protein	taxon:unknown	2023-11-24	FABvM		optional
UNMAPPED: my_own	14502	GO:0031243		GO:0031243	my_own	unknown	optional	unknown	optional	optional	protein	taxon:unknown	2023-11-24	FABvM		optional
UNMAPPED: my_own	14505	GO:0031246		GO:0031246	my_own	unknown	optional	unknown	optional	optional	protein	taxon:unknown	2023-11-24	FABvM		optional
UNMAPPED: my_own	14522	GO:0031263		GO:0031263	my_own	unknown	optional	unknown	optional	optional	protein	taxon:unknown	2023-11-24	FABvM		optional
UNMAPPED: my_own	14534	GO:0031275		GO:0031275	my_own	unknown	optional	unknown	optional	optional	protein	taxon:unknown	2023-11-24	FABvM		optional
UNMAPPED: my_own	14535	GO:0031276		GO:0031276	my_own	unknown	optional	unknown	optional	optional	protein	taxon:unknown	2023-11-24	FABvM		optional
UNMAPPED: my_own	14536	GO:0031277		GO:0031277	my_own	unknown	optional	unknown	optional	optional	protein	taxon:unknown	2023-11-24	FABvM		optional
UNMAPPED: my_own	14558	GO:0031300		GO:0031300	my_own	unknown	optional	unknown	optional	optional	protein	taxon:unknown	2023-11-24	FABvM		optional
UNMAPPED: my_own	14559	GO:0031301		GO:0031301	my_own	unknown	optional	unknown	optional	optional	protein	taxon:unknown	2023-11-24	FABvM		optional
UNMAPPED: my_own	14560	GO:0031302		GO:0031302	my_own	unknown	optional	unknown	optional	optional	protein	taxon:unknown	2023-11-24	FABvM		optional
UNMAPPED: my_own	14561	GO:0031303		GO:0031303	my_own	unknown	optional	unknown	optional	optional	protein	taxon:unknown	2023-11-24	FABvM		optional
UNMAPPED: my_own	14562	GO:0031304		GO:0031304	my_own	unknown	optional	unknown	optional	optional	protein	taxon:unknown	2023-11-24	FABvM		optional
UNMAPPED: my_own	14563	GO:0031305		GO:0031305	my_own	unknown	optional	unknown	optional	optional	protein	taxon:unknown	2023-11-24	FABvM		optional
UNMAPPED: my_own	14564	GO:0031306		GO:0031306	my_own	unknown	optional	unknown	optional	optional	protein	taxon:unknown	2023-11-24	FABvM		optional
UNMAPPED: my_own	14565	GO:0031307		GO:0031307	my_own	unknown	optional	unknown	optional	optional	protein	taxon:unknown	2023-11-24	FABvM		optional
UNMAPPED: my_own	14566	GO:0031308		GO:0031308	my_own	unknown	optional	unknown	optional	optional	protein	taxon:unknown	2023-11-24	FABvM		optional
UNMAPPED: my_own	14567	GO:0031309		GO:0031309	my_own	unknown	optional	unknown	optional	optional	protein	taxon:unknown	2023-11-24	FABvM		optional
UNMAPPED: my_own	14568	GO:0031310		GO:0031310	my_own	unknown	optional	unknown	optional	optional	protein	taxon:unknown	2023-11-24	FABvM		optional
UNMAPPED: my_own	14569	GO:0031311		GO:0031311	my_own	unknown	optional	unknown	optional	optional	protein	taxon:unknown	2023-11-24	FABvM		optional
UNMAPPED: my_own	14608	GO:0031350		GO:0031350	my_own	unknown	optional	unknown	optional	optional	protein	taxon:unknown	2023-11-24	FABvM		optional
UNMAPPED: my_own	14609	GO:0031351		GO:0031351	my_own	unknown	optional	unknown	optional	optional	protein	taxon:unknown	2023-11-24	FABvM		optional
UNMAPPED: my_own	14610	GO:0031352		GO:0031352	my_own	unknown	optional	unknown	optional	optional	protein	taxon:unknown	2023-11-24	FABvM		optional
UNMAPPED: my_own	14611	GO:0031353		GO:0031353	my_own	unknown	optional	unknown	optional	optional	protein	taxon:unknown	2023-11-24	FABvM		optional
UNMAPPED: my_own	14612	GO:0031354		GO:0031354	my_own	unknown	optional	unknown	optional	optional	protein	taxon:unknown	2023-11-24	FABvM		optional
UNMAPPED: my_own	14613	GO:0031355		GO:0031355	my_own	unknown	optional	unknown	optional	optional	protein	taxon:unknown	2023-11-24	FABvM		optional
UNMAPPED: my_own	14614	GO:0031356		GO:0031356	my_own	unknown	optional	unknown	optional	optional	protein	taxon:unknown	2023-11-24	FABvM		optional
UNMAPPED: my_own	14615	GO:0031357		GO:0031357	my_own	unknown	optional	unknown	optional	optional	protein	taxon:unknown	2023-11-24	FABvM		optional
UNMAPPED: my_own	14616	GO:0031358		GO:0031358	my_own	unknown	optional	unknown	optional	optional	protein	taxon:unknown	2023-11-24	FABvM		optional
UNMAPPED: my_own	14617	GO:0031359		GO:0031359	my_own	unknown	optional	unknown	optional	optional	protein	taxon:unknown	2023-11-24	FABvM		optional
UNMAPPED: my_own	14618	GO:0031360		GO:0031360	my_own	unknown	optional	unknown	optional	optional	protein	taxon:unknown	2023-11-24	FABvM		optional
UNMAPPED: my_own	14619	GO:0031361		GO:0031361	my_own	unknown	optional	unknown	optional	optional	protein	taxon:unknown	2023-11-24	FABvM		optional
UNMAPPED: my_own	14620	GO:0031362		GO:0031362	my_own	unknown	optional	unknown	optional	optional	protein	taxon:unknown	2023-11-24	FABvM		optional
UNMAPPED: my_own	14626	GO:0031368		GO:0031368	my_own	unknown	optional	unknown	optional	optional	protein	taxon:unknown	2023-11-24	FABvM		optional
UNMAPPED: my_own	14631	GO:0031375		GO:0031375	my_own	unknown	optional	unknown	optional	optional	protein	taxon:unknown	2023-11-24	FABvM		optional
UNMAPPED: my_own	14632	GO:0031376		GO:0031376	my_own	unknown	optional	unknown	optional	optional	protein	taxon:unknown	2023-11-24	FABvM		optional
UNMAPPED: my_own	14633	GO:0031377		GO:0031377	my_own	unknown	optional	unknown	optional	optional	protein	taxon:unknown	2023-11-24	FABvM		optional
UNMAPPED: my_own	14634	GO:0031378		GO:0031378	my_own	unknown	optional	unknown	optional	optional	protein	taxon:unknown	2023-11-24	FABvM		optional
UNMAPPED: my_own	14693	GO:0031437		GO:0031437	my_own	unknown	optional	unknown	optional	optional	protein	taxon:unknown	2023-11-24	FABvM		optional
UNMAPPED: my_own	14694	GO:0031438		GO:0031438	my_own	unknown	optional	unknown	optional	optional	protein	taxon:unknown	2023-11-24	FABvM		optional
UNMAPPED: my_own	14695	GO:0031439		GO:0031439	my_own	unknown	optional	unknown	optional	optional	protein	taxon:unknown	2023-11-24	FABvM		optional
UNMAPPED: my_own	14748	GO:0031493		GO:0031493	my_own	unknown	optional	unknown	optional	optional	protein	taxon:unknown	2023-11-24	FABvM		optional
UNMAPPED: my_own	14752	GO:0031498		GO:0031498	my_own	unknown	optional	unknown	optional	optional	protein	taxon:unknown	2023-11-24	FABvM		optional
UNMAPPED: my_own	14784	GO:0031532		GO:0031532	my_own	unknown	optional	unknown	optional	optional	protein	taxon:unknown	2023-11-24	FABvM		optional
UNMAPPED: my_own	14809	GO:0031557		GO:0031557	my_own	unknown	optional	unknown	optional	optional	protein	taxon:unknown	2023-11-24	FABvM		optional
UNMAPPED: my_own	14810	GO:0031558		GO:0031558	my_own	unknown	optional	unknown	optional	optional	protein	taxon:unknown	2023-11-24	FABvM		optional
UNMAPPED: my_own	14817	GO:0031565		GO:0031565	my_own	unknown	optional	unknown	optional	optional	protein	taxon:unknown	2023-11-24	FABvM		optional
UNMAPPED: my_own	14844	GO:0031596		GO:0031596	my_own	unknown	optional	unknown	optional	optional	protein	taxon:unknown	2023-11-24	FABvM		optional
UNMAPPED: my_own	14847	GO:0031599		GO:0031599	my_own	unknown	optional	unknown	optional	optional	protein	taxon:unknown	2023-11-24	FABvM		optional
UNMAPPED: my_own	14850	GO:0031602		GO:0031602	my_own	unknown	optional	unknown	optional	optional	protein	taxon:unknown	2023-11-24	FABvM		optional
UNMAPPED: my_own	14853	GO:0031605		GO:0031605	my_own	unknown	optional	unknown	optional	optional	protein	taxon:unknown	2023-11-24	FABvM		optional
UNMAPPED: my_own	14856	GO:0031608		GO:0031608	my_own	unknown	optional	unknown	optional	optional	protein	taxon:unknown	2023-11-24	FABvM		optional
UNMAPPED: my_own	14859	GO:0031611		GO:0031611	my_own	unknown	optional	unknown	optional	optional	protein	taxon:unknown	2023-11-24	FABvM		optional
UNMAPPED: my_own	14862	GO:0031614		GO:0031614	my_own	unknown	optional	unknown	optional	optional	protein	taxon:unknown	2023-11-24	FABvM		optional
UNMAPPED: my_own	14902	GO:0031657		GO:0031657	my_own	unknown	optional	unknown	optional	optional	protein	taxon:unknown	2023-11-24	FABvM		optional
UNMAPPED: my_own	14903	GO:0031658		GO:0031658	my_own	unknown	optional	unknown	optional	optional	protein	taxon:unknown	2023-11-24	FABvM		optional
UNMAPPED: my_own	14904	GO:0031659		GO:0031659	my_own	unknown	optional	unknown	optional	optional	protein	taxon:unknown	2023-11-24	FABvM		optional
UNMAPPED: my_own	14905	GO:0031660		GO:0031660	my_own	unknown	optional	unknown	optional	optional	protein	taxon:unknown	2023-11-24	FABvM		optional
UNMAPPED: my_own	14906	GO:0031661		GO:0031661	my_own	unknown	optional	unknown	optional	optional	protein	taxon:unknown	2023-11-24	FABvM		optional
UNMAPPED: my_own	14925	GO:0031684		GO:0031684	my_own	unknown	optional	unknown	optional	optional	protein	taxon:unknown	2023-11-24	FABvM		optional
UNMAPPED: my_own	15164	GO:0031933		GO:0031933	my_own	unknown	optional	unknown	optional	optional	protein	taxon:unknown	2023-11-24	FABvM		optional
UNMAPPED: my_own	15166	GO:0031935		GO:0031935	my_own	unknown	optional	unknown	optional	optional	protein	taxon:unknown	2023-11-24	FABvM		optional
UNMAPPED: my_own	15167	GO:0031936		GO:0031936	my_own	unknown	optional	unknown	optional	optional	protein	taxon:unknown	2023-11-24	FABvM		optional
UNMAPPED: my_own	15168	GO:0031937		GO:0031937	my_own	unknown	optional	unknown	optional	optional	protein	taxon:unknown	2023-11-24	FABvM		optional
UNMAPPED: my_own	15169	GO:0031938		GO:0031938	my_own	unknown	optional	unknown	optional	optional	protein	taxon:unknown	2023-11-24	FABvM		optional
UNMAPPED: my_own	15170	GO:0031939		GO:0031939	my_own	unknown	optional	unknown	optional	optional	protein	taxon:unknown	2023-11-24	FABvM		optional
UNMAPPED: my_own	15171	GO:0031940		GO:0031940	my_own	unknown	optional	unknown	optional	optional	protein	taxon:unknown	2023-11-24	FABvM		optional
UNMAPPED: my_own	15225	GO:0031997		GO:0031997	my_own	unknown	optional	unknown	optional	optional	protein	taxon:unknown	2023-11-24	FABvM		optional
UNMAPPED: my_own	15335	GO:0032111		GO:0032111	my_own	unknown	optional	unknown	optional	optional	protein	taxon:unknown	2023-11-24	FABvM		optional
UNMAPPED: my_own	15376	GO:0032155		GO:0032155	my_own	unknown	optional	unknown	optional	optional	protein	taxon:unknown	2023-11-24	FABvM		optional
UNMAPPED: my_own	15388	GO:0032167		GO:0032167	my_own	unknown	optional	unknown	optional	optional	protein	taxon:unknown	2023-11-24	FABvM		optional
UNMAPPED: my_own	15408	GO:0032187		GO:0032187	my_own	unknown	optional	unknown	optional	optional	protein	taxon:unknown	2023-11-24	FABvM		optional
UNMAPPED: my_own	15409	GO:0032188		GO:0032188	my_own	unknown	optional	unknown	optional	optional	protein	taxon:unknown	2023-11-24	FABvM		optional
UNMAPPED: my_own	15410	GO:0032189		GO:0032189	my_own	unknown	optional	unknown	optional	optional	protein	taxon:unknown	2023-11-24	FABvM		optional
UNMAPPED: my_own	15417	GO:0032198		GO:0032198	my_own	unknown	optional	unknown	optional	optional	protein	taxon:unknown	2023-11-24	FABvM		optional
UNMAPPED: my_own	15418	GO:0032199		GO:0032199	my_own	unknown	optional	unknown	optional	optional	protein	taxon:unknown	2023-11-24	FABvM		optional
UNMAPPED: my_own	15453	GO:0032234		GO:0032234	my_own	unknown	optional	unknown	optional	optional	protein	taxon:unknown	2023-11-24	FABvM		optional
UNMAPPED: my_own	15454	GO:0032235		GO:0032235	my_own	unknown	optional	unknown	optional	optional	protein	taxon:unknown	2023-11-24	FABvM		optional
UNMAPPED: my_own	15455	GO:0032236		GO:0032236	my_own	unknown	optional	unknown	optional	optional	protein	taxon:unknown	2023-11-24	FABvM		optional
UNMAPPED: my_own	15500	GO:0032284		GO:0032284	my_own	unknown	optional	unknown	optional	optional	protein	taxon:unknown	2023-11-24	FABvM		optional
UNMAPPED: my_own	15567	GO:0032362		GO:0032362	my_own	unknown	optional	unknown	optional	optional	protein	taxon:unknown	2023-11-24	FABvM		optional
UNMAPPED: my_own	15623	GO:0032419		GO:0032419	my_own	unknown	optional	unknown	optional	optional	protein	taxon:unknown	2023-11-24	FABvM		optional
UNMAPPED: my_own	15717	GO:0032524		GO:0032524	my_own	unknown	optional	unknown	optional	optional	protein	taxon:unknown	2023-11-24	FABvM		optional
UNMAPPED: my_own	15780	GO:0032592		GO:0032592	my_own	unknown	optional	unknown	optional	optional	protein	taxon:unknown	2023-11-24	FABvM		optional
UNMAPPED: my_own	15805	GO:0032617		GO:0032617	my_own	unknown	optional	unknown	optional	optional	protein	taxon:unknown	2023-11-24	FABvM		optional
UNMAPPED: my_own	15845	GO:0032657		GO:0032657	my_own	unknown	optional	unknown	optional	optional	protein	taxon:unknown	2023-11-24	FABvM		optional
UNMAPPED: my_own	15885	GO:0032697		GO:0032697	my_own	unknown	optional	unknown	optional	optional	protein	taxon:unknown	2023-11-24	FABvM		optional
UNMAPPED: my_own	15925	GO:0032737		GO:0032737	my_own	unknown	optional	unknown	optional	optional	protein	taxon:unknown	2023-11-24	FABvM		optional
UNMAPPED: my_own	15987	GO:0032800		GO:0032800	my_own	unknown	optional	unknown	optional	optional	protein	taxon:unknown	2023-11-24	FABvM		optional
UNMAPPED: my_own	16154	GO:0032990		GO:0032990	my_own	unknown	optional	unknown	optional	optional	protein	taxon:unknown	2023-11-24	FABvM		optional
UNMAPPED: my_own	16284	GO:0033124		GO:0033124	my_own	unknown	optional	unknown	optional	optional	protein	taxon:unknown	2023-11-24	FABvM		optional
UNMAPPED: my_own	16285	GO:0033125		GO:0033125	my_own	unknown	optional	unknown	optional	optional	protein	taxon:unknown	2023-11-24	FABvM		optional
UNMAPPED: my_own	16286	GO:0033126		GO:0033126	my_own	unknown	optional	unknown	optional	optional	protein	taxon:unknown	2023-11-24	FABvM		optional
UNMAPPED: my_own	16287	GO:0033127		GO:0033127	my_own	unknown	optional	unknown	optional	optional	protein	taxon:unknown	2023-11-24	FABvM		optional
UNMAPPED: my_own	16288	GO:0033128		GO:0033128	my_own	unknown	optional	unknown	optional	optional	protein	taxon:unknown	2023-11-24	FABvM		optional
UNMAPPED: my_own	16289	GO:0033129		GO:0033129	my_own	unknown	optional	unknown	optional	optional	protein	taxon:unknown	2023-11-24	FABvM		optional
UNMAPPED: my_own	16316	GO:0033158		GO:0033158	my_own	unknown	optional	unknown	optional	optional	protein	taxon:unknown	2023-11-24	FABvM		optional
UNMAPPED: my_own	16317	GO:0033159		GO:0033159	my_own	unknown	optional	unknown	optional	optional	protein	taxon:unknown	2023-11-24	FABvM		optional
UNMAPPED: my_own	16318	GO:0033160		GO:0033160	my_own	unknown	optional	unknown	optional	optional	protein	taxon:unknown	2023-11-24	FABvM		optional
UNMAPPED: my_own	16326	GO:0033168		GO:0033168	my_own	unknown	optional	unknown	optional	optional	protein	taxon:unknown	2023-11-24	FABvM		optional
UNMAPPED: my_own	16328	GO:0033171		GO:0033171	my_own	unknown	optional	unknown	optional	optional	protein	taxon:unknown	2023-11-24	FABvM		optional
UNMAPPED: my_own	16344	GO:0033187		GO:0033187	my_own	unknown	optional	unknown	optional	optional	protein	taxon:unknown	2023-11-24	FABvM		optional
UNMAPPED: my_own	16356	GO:0033199		GO:0033199	my_own	unknown	optional	unknown	optional	optional	protein	taxon:unknown	2023-11-24	FABvM		optional
UNMAPPED: my_own	16371	GO:0033217		GO:0033217	my_own	unknown	optional	unknown	optional	optional	protein	taxon:unknown	2023-11-24	FABvM		optional
UNMAPPED: my_own	16374	GO:0033220		GO:0033220	my_own	unknown	optional	unknown	optional	optional	protein	taxon:unknown	2023-11-24	FABvM		optional
UNMAPPED: my_own	16389	GO:0033236		GO:0033236	my_own	unknown	optional	unknown	optional	optional	protein	taxon:unknown	2023-11-24	FABvM		optional
UNMAPPED: my_own	16390	GO:0033237		GO:0033237	my_own	unknown	optional	unknown	optional	optional	protein	taxon:unknown	2023-11-24	FABvM		optional
UNMAPPED: my_own	16414	GO:0033261		GO:0033261	my_own	unknown	optional	unknown	optional	optional	protein	taxon:unknown	2023-11-24	FABvM		optional
UNMAPPED: my_own	16417	GO:0033264		GO:0033264	my_own	unknown	optional	unknown	optional	optional	protein	taxon:unknown	2023-11-24	FABvM		optional
UNMAPPED: my_own	16420	GO:0033267		GO:0033267	my_own	unknown	optional	unknown	optional	optional	protein	taxon:unknown	2023-11-24	FABvM		optional
UNMAPPED: my_own	16430	GO:0033277		GO:0033277	my_own	unknown	optional	unknown	optional	optional	protein	taxon:unknown	2023-11-24	FABvM		optional
UNMAPPED: my_own	16540	GO:0033392		GO:0033392	my_own	unknown	optional	unknown	optional	optional	protein	taxon:unknown	2023-11-24	FABvM		optional
UNMAPPED: my_own	16631	GO:0033483		GO:0033483	my_own	unknown	optional	unknown	optional	optional	protein	taxon:unknown	2023-11-24	FABvM		optional
UNMAPPED: my_own	16649	GO:0033501		GO:0033501	my_own	unknown	optional	unknown	optional	optional	protein	taxon:unknown	2023-11-24	FABvM		optional
UNMAPPED: my_own	16650	GO:0033502		GO:0033502	my_own	unknown	optional	unknown	optional	optional	protein	taxon:unknown	2023-11-24	FABvM		optional
UNMAPPED: my_own	16666	GO:0033518		GO:0033518	my_own	unknown	optional	unknown	optional	optional	protein	taxon:unknown	2023-11-24	FABvM		optional
UNMAPPED: my_own	16695	GO:0033547		GO:0033547	my_own	unknown	optional	unknown	optional	optional	protein	taxon:unknown	2023-11-24	FABvM		optional
UNMAPPED: my_own	16709	GO:0033561		GO:0033561	my_own	unknown	optional	unknown	optional	optional	protein	taxon:unknown	2023-11-24	FABvM		optional
UNMAPPED: my_own	16718	GO:0033570		GO:0033570	my_own	unknown	optional	unknown	optional	optional	protein	taxon:unknown	2023-11-24	FABvM		optional
UNMAPPED: my_own	16723	GO:0033575		GO:0033575	my_own	unknown	optional	unknown	optional	optional	protein	taxon:unknown	2023-11-24	FABvM		optional
UNMAPPED: my_own	16724	GO:0033576		GO:0033576	my_own	unknown	optional	unknown	optional	optional	protein	taxon:unknown	2023-11-24	FABvM		optional
UNMAPPED: my_own	16725	GO:0033577		GO:0033577	my_own	unknown	optional	unknown	optional	optional	protein	taxon:unknown	2023-11-24	FABvM		optional
UNMAPPED: my_own	16726	GO:0033578		GO:0033578	my_own	unknown	optional	unknown	optional	optional	protein	taxon:unknown	2023-11-24	FABvM		optional
UNMAPPED: my_own	16727	GO:0033579		GO:0033579	my_own	unknown	optional	unknown	optional	optional	protein	taxon:unknown	2023-11-24	FABvM		optional
UNMAPPED: my_own	16728	GO:0033580		GO:0033580	my_own	unknown	optional	unknown	optional	optional	protein	taxon:unknown	2023-11-24	FABvM		optional
UNMAPPED: my_own	16729	GO:0033581		GO:0033581	my_own	unknown	optional	unknown	optional	optional	protein	taxon:unknown	2023-11-24	FABvM		optional
UNMAPPED: my_own	16730	GO:0033582		GO:0033582	my_own	unknown	optional	unknown	optional	optional	protein	taxon:unknown	2023-11-24	FABvM		optional
UNMAPPED: my_own	16781	GO:0033636		GO:0033636	my_own	unknown	optional	unknown	optional	optional	protein	taxon:unknown	2023-11-24	FABvM		optional
UNMAPPED: my_own	16782	GO:0033637		GO:0033637	my_own	unknown	optional	unknown	optional	optional	protein	taxon:unknown	2023-11-24	FABvM		optional
UNMAPPED: my_own	16784	GO:0033639		GO:0033639	my_own	unknown	optional	unknown	optional	optional	protein	taxon:unknown	2023-11-24	FABvM		optional
UNMAPPED: my_own	16785	GO:0033640		GO:0033640	my_own	unknown	optional	unknown	optional	optional	protein	taxon:unknown	2023-11-24	FABvM		optional
UNMAPPED: my_own	16786	GO:0033641		GO:0033641	my_own	unknown	optional	unknown	optional	optional	protein	taxon:unknown	2023-11-24	FABvM		optional
UNMAPPED: my_own	16787	GO:0033642		GO:0033642	my_own	unknown	optional	unknown	optional	optional	protein	taxon:unknown	2023-11-24	FABvM		optional
UNMAPPED: my_own	16801	GO:0033657		GO:0033657	my_own	unknown	optional	unknown	optional	optional	protein	taxon:unknown	2023-11-24	FABvM		optional
UNMAPPED: my_own	16806	GO:0033662		GO:0033662	my_own	unknown	optional	unknown	optional	optional	protein	taxon:unknown	2023-11-24	FABvM		optional
UNMAPPED: my_own	16807	GO:0033663		GO:0033663	my_own	unknown	optional	unknown	optional	optional	protein	taxon:unknown	2023-11-24	FABvM		optional
UNMAPPED: my_own	16808	GO:0033664		GO:0033664	my_own	unknown	optional	unknown	optional	optional	protein	taxon:unknown	2023-11-24	FABvM		optional
UNMAPPED: my_own	16809	GO:0033665		GO:0033665	my_own	unknown	optional	unknown	optional	optional	protein	taxon:unknown	2023-11-24	FABvM		optional
UNMAPPED: my_own	16810	GO:0033666		GO:0033666	my_own	unknown	optional	unknown	optional	optional	protein	taxon:unknown	2023-11-24	FABvM		optional
UNMAPPED: my_own	16811	GO:0033667		GO:0033667	my_own	unknown	optional	unknown	optional	optional	protein	taxon:unknown	2023-11-24	FABvM		optional
UNMAPPED: my_own	16822	GO:0033683		GO:0033683	my_own	unknown	optional	unknown	optional	optional	protein	taxon:unknown	2023-11-24	FABvM		optional
UNMAPPED: my_own	16831	GO:0033692		GO:0033692	my_own	unknown	optional	unknown	optional	optional	protein	taxon:unknown	2023-11-24	FABvM		optional
UNMAPPED: my_own	16836	GO:0033697		GO:0033697	my_own	unknown	optional	unknown	optional	optional	protein	taxon:unknown	2023-11-24	FABvM		optional
UNMAPPED: my_own	16845	GO:0033706		GO:0033706	my_own	unknown	optional	unknown	optional	optional	protein	taxon:unknown	2023-11-24	FABvM		optional
UNMAPPED: my_own	16881	GO:0033747		GO:0033747	my_own	unknown	optional	unknown	optional	optional	protein	taxon:unknown	2023-11-24	FABvM		optional
UNMAPPED: my_own	16885	GO:0033751		GO:0033751	my_own	unknown	optional	unknown	optional	optional	protein	taxon:unknown	2023-11-24	FABvM		optional
UNMAPPED: my_own	16937	GO:0033804		GO:0033804	my_own	unknown	optional	unknown	optional	optional	protein	taxon:unknown	2023-11-24	FABvM		optional
UNMAPPED: my_own	16938	GO:0033805		GO:0033805	my_own	unknown	optional	unknown	optional	optional	protein	taxon:unknown	2023-11-24	FABvM		optional
UNMAPPED: my_own	16940	GO:0033807		GO:0033807	my_own	unknown	optional	unknown	optional	optional	protein	taxon:unknown	2023-11-24	FABvM		optional
UNMAPPED: my_own	17000	GO:0033868		GO:0033868	my_own	unknown	optional	unknown	optional	optional	protein	taxon:unknown	2023-11-24	FABvM		optional
UNMAPPED: my_own	17016	GO:0033884		GO:0033884	my_own	unknown	optional	unknown	optional	optional	protein	taxon:unknown	2023-11-24	FABvM		optional
UNMAPPED: my_own	17035	GO:0033903		GO:0033903	my_own	unknown	optional	unknown	optional	optional	protein	taxon:unknown	2023-11-24	FABvM		optional
UNMAPPED: my_own	17087	GO:0033955		GO:0033955	my_own	unknown	optional	unknown	optional	optional	protein	taxon:unknown	2023-11-24	FABvM		optional
UNMAPPED: my_own	17151	GO:0034019		GO:0034019	my_own	unknown	optional	unknown	optional	optional	protein	taxon:unknown	2023-11-24	FABvM		optional
UNMAPPED: my_own	17314	GO:0034187		GO:0034187	my_own	unknown	optional	unknown	optional	optional	protein	taxon:unknown	2023-11-24	FABvM		optional
UNMAPPED: my_own	17334	GO:0034207		GO:0034207	my_own	unknown	optional	unknown	optional	optional	protein	taxon:unknown	2023-11-24	FABvM		optional
UNMAPPED: my_own	17335	GO:0034208		GO:0034208	my_own	unknown	optional	unknown	optional	optional	protein	taxon:unknown	2023-11-24	FABvM		optional
UNMAPPED: my_own	17336	GO:0034209		GO:0034209	my_own	unknown	optional	unknown	optional	optional	protein	taxon:unknown	2023-11-24	FABvM		optional
UNMAPPED: my_own	17337	GO:0034210		GO:0034210	my_own	unknown	optional	unknown	optional	optional	protein	taxon:unknown	2023-11-24	FABvM		optional
UNMAPPED: my_own	17352	GO:0034225		GO:0034225	my_own	unknown	optional	unknown	optional	optional	protein	taxon:unknown	2023-11-24	FABvM		optional
UNMAPPED: my_own	17458	GO:0034339		GO:0034339	my_own	unknown	optional	unknown	optional	optional	protein	taxon:unknown	2023-11-24	FABvM		optional
UNMAPPED: my_own	17514	GO:0034395		GO:0034395	my_own	unknown	optional	unknown	optional	optional	protein	taxon:unknown	2023-11-24	FABvM		optional
UNMAPPED: my_own	17515	GO:0034396		GO:0034396	my_own	unknown	optional	unknown	optional	optional	protein	taxon:unknown	2023-11-24	FABvM		optional
UNMAPPED: my_own	17520	GO:0034401		GO:0034401	my_own	unknown	optional	unknown	optional	optional	protein	taxon:unknown	2023-11-24	FABvM		optional
UNMAPPED: my_own	17533	GO:0034414		GO:0034414	my_own	unknown	optional	unknown	optional	optional	protein	taxon:unknown	2023-11-24	FABvM		optional
UNMAPPED: my_own	17534	GO:0034415		GO:0034415	my_own	unknown	optional	unknown	optional	optional	protein	taxon:unknown	2023-11-24	FABvM		optional
UNMAPPED: my_own	17535	GO:0034416		GO:0034416	my_own	unknown	optional	unknown	optional	optional	protein	taxon:unknown	2023-11-24	FABvM		optional
UNMAPPED: my_own	17538	GO:0034419		GO:0034419	my_own	unknown	optional	unknown	optional	optional	protein	taxon:unknown	2023-11-24	FABvM		optional
UNMAPPED: my_own	17552	GO:0034433		GO:0034433	my_own	unknown	optional	unknown	optional	optional	protein	taxon:unknown	2023-11-24	FABvM		optional
UNMAPPED: my_own	17553	GO:0034434		GO:0034434	my_own	unknown	optional	unknown	optional	optional	protein	taxon:unknown	2023-11-24	FABvM		optional
UNMAPPED: my_own	17554	GO:0034435		GO:0034435	my_own	unknown	optional	unknown	optional	optional	protein	taxon:unknown	2023-11-24	FABvM		optional
UNMAPPED: my_own	17556	GO:0034437		GO:0034437	my_own	unknown	optional	unknown	optional	optional	protein	taxon:unknown	2023-11-24	FABvM		optional
UNMAPPED: my_own	17632	GO:0034519		GO:0034519	my_own	unknown	optional	unknown	optional	optional	protein	taxon:unknown	2023-11-24	FABvM		optional
UNMAPPED: my_own	17700	GO:0034588		GO:0034588	my_own	unknown	optional	unknown	optional	optional	protein	taxon:unknown	2023-11-24	FABvM		optional
UNMAPPED: my_own	17730	GO:0034624		GO:0034624	my_own	unknown	optional	unknown	optional	optional	protein	taxon:unknown	2023-11-24	FABvM		optional
UNMAPPED: my_own	17741	GO:0034637		GO:0034637	my_own	unknown	optional	unknown	optional	optional	protein	taxon:unknown	2023-11-24	FABvM		optional
UNMAPPED: my_own	17749	GO:0034645		GO:0034645	my_own	unknown	optional	unknown	optional	optional	protein	taxon:unknown	2023-11-24	FABvM		optional
UNMAPPED: my_own	17752	GO:0034648		GO:0034648	my_own	unknown	optional	unknown	optional	optional	protein	taxon:unknown	2023-11-24	FABvM		optional
UNMAPPED: my_own	17753	GO:0034649		GO:0034649	my_own	unknown	optional	unknown	optional	optional	protein	taxon:unknown	2023-11-24	FABvM		optional
UNMAPPED: my_own	17756	GO:0034652		GO:0034652	my_own	unknown	optional	unknown	optional	optional	protein	taxon:unknown	2023-11-24	FABvM		optional
UNMAPPED: my_own	17826	GO:0034725		GO:0034725	my_own	unknown	optional	unknown	optional	optional	protein	taxon:unknown	2023-11-24	FABvM		optional
UNMAPPED: my_own	17827	GO:0034726		GO:0034726	my_own	unknown	optional	unknown	optional	optional	protein	taxon:unknown	2023-11-24	FABvM		optional
UNMAPPED: my_own	17869	GO:0034771		GO:0034771	my_own	unknown	optional	unknown	optional	optional	protein	taxon:unknown	2023-11-24	FABvM		optional
UNMAPPED: my_own	17981	GO:0034883		GO:0034883	my_own	unknown	optional	unknown	optional	optional	protein	taxon:unknown	2023-11-24	FABvM		optional
UNMAPPED: my_own	17982	GO:0034884		GO:0034884	my_own	unknown	optional	unknown	optional	optional	protein	taxon:unknown	2023-11-24	FABvM		optional
UNMAPPED: my_own	17985	GO:0034887		GO:0034887	my_own	unknown	optional	unknown	optional	optional	protein	taxon:unknown	2023-11-24	FABvM		optional
UNMAPPED: my_own	18094	GO:0035004		GO:0035004	my_own	unknown	optional	unknown	optional	optional	protein	taxon:unknown	2023-11-24	FABvM		optional
UNMAPPED: my_own	18102	GO:0035012		GO:0035012	my_own	unknown	optional	unknown	optional	optional	protein	taxon:unknown	2023-11-24	FABvM		optional
UNMAPPED: my_own	18130	GO:0035042		GO:0035042	my_own	unknown	optional	unknown	optional	optional	protein	taxon:unknown	2023-11-24	FABvM		optional
UNMAPPED: my_own	18136	GO:0035048		GO:0035048	my_own	unknown	optional	unknown	optional	optional	protein	taxon:unknown	2023-11-24	FABvM		optional
UNMAPPED: my_own	18180	GO:0035103		GO:0035103	my_own	unknown	optional	unknown	optional	optional	protein	taxon:unknown	2023-11-24	FABvM		optional
UNMAPPED: my_own	18181	GO:0035105		GO:0035105	my_own	unknown	optional	unknown	optional	optional	protein	taxon:unknown	2023-11-24	FABvM		optional
UNMAPPED: my_own	18185	GO:0035109		GO:0035109	my_own	unknown	optional	unknown	optional	optional	protein	taxon:unknown	2023-11-24	FABvM		optional
UNMAPPED: my_own	18186	GO:0035110		GO:0035110	my_own	unknown	optional	unknown	optional	optional	protein	taxon:unknown	2023-11-24	FABvM		optional
UNMAPPED: my_own	18187	GO:0035111		GO:0035111	my_own	unknown	optional	unknown	optional	optional	protein	taxon:unknown	2023-11-24	FABvM		optional
UNMAPPED: my_own	18196	GO:0035121		GO:0035121	my_own	unknown	optional	unknown	optional	optional	protein	taxon:unknown	2023-11-24	FABvM		optional
UNMAPPED: my_own	18248	GO:0035174		GO:0035174	my_own	unknown	optional	unknown	optional	optional	protein	taxon:unknown	2023-11-24	FABvM		optional
UNMAPPED: my_own	18258	GO:0035184		GO:0035184	my_own	unknown	optional	unknown	optional	optional	protein	taxon:unknown	2023-11-24	FABvM		optional
UNMAPPED: my_own	18319	GO:0035245		GO:0035245	my_own	unknown	optional	unknown	optional	optional	protein	taxon:unknown	2023-11-24	FABvM		optional
UNMAPPED: my_own	18357	GO:0035286		GO:0035286	my_own	unknown	optional	unknown	optional	optional	protein	taxon:unknown	2023-11-24	FABvM		optional
UNMAPPED: my_own	18371	GO:0035300		GO:0035300	my_own	unknown	optional	unknown	optional	optional	protein	taxon:unknown	2023-11-24	FABvM		optional
UNMAPPED: my_own	18457	GO:0035391		GO:0035391	my_own	unknown	optional	unknown	optional	optional	protein	taxon:unknown	2023-11-24	FABvM		optional
UNMAPPED: my_own	18458	GO:0035392		GO:0035392	my_own	unknown	optional	unknown	optional	optional	protein	taxon:unknown	2023-11-24	FABvM		optional
UNMAPPED: my_own	18466	GO:0035400		GO:0035400	my_own	unknown	optional	unknown	optional	optional	protein	taxon:unknown	2023-11-24	FABvM		optional
UNMAPPED: my_own	18470	GO:0035404		GO:0035404	my_own	unknown	optional	unknown	optional	optional	protein	taxon:unknown	2023-11-24	FABvM		optional
UNMAPPED: my_own	18471	GO:0035405		GO:0035405	my_own	unknown	optional	unknown	optional	optional	protein	taxon:unknown	2023-11-24	FABvM		optional
UNMAPPED: my_own	18472	GO:0035406		GO:0035406	my_own	unknown	optional	unknown	optional	optional	protein	taxon:unknown	2023-11-24	FABvM		optional
UNMAPPED: my_own	18473	GO:0035407		GO:0035407	my_own	unknown	optional	unknown	optional	optional	protein	taxon:unknown	2023-11-24	FABvM		optional
UNMAPPED: my_own	18474	GO:0035408		GO:0035408	my_own	unknown	optional	unknown	optional	optional	protein	taxon:unknown	2023-11-24	FABvM		optional
UNMAPPED: my_own	18475	GO:0035409		GO:0035409	my_own	unknown	optional	unknown	optional	optional	protein	taxon:unknown	2023-11-24	FABvM		optional
UNMAPPED: my_own	18477	GO:0035415		GO:0035415	my_own	unknown	optional	unknown	optional	optional	protein	taxon:unknown	2023-11-24	FABvM		optional
UNMAPPED: my_own	18478	GO:0035416		GO:0035416	my_own	unknown	optional	unknown	optional	optional	protein	taxon:unknown	2023-11-24	FABvM		optional
UNMAPPED: my_own	18479	GO:0035417		GO:0035417	my_own	unknown	optional	unknown	optional	optional	protein	taxon:unknown	2023-11-24	FABvM		optional
UNMAPPED: my_own	18481	GO:0035419		GO:0035419	my_own	unknown	optional	unknown	optional	optional	protein	taxon:unknown	2023-11-24	FABvM		optional
UNMAPPED: my_own	18482	GO:0035420		GO:0035420	my_own	unknown	optional	unknown	optional	optional	protein	taxon:unknown	2023-11-24	FABvM		optional
UNMAPPED: my_own	18483	GO:0035421		GO:0035421	my_own	unknown	optional	unknown	optional	optional	protein	taxon:unknown	2023-11-24	FABvM		optional
UNMAPPED: my_own	18484	GO:0035422		GO:0035422	my_own	unknown	optional	unknown	optional	optional	protein	taxon:unknown	2023-11-24	FABvM		optional
UNMAPPED: my_own	18485	GO:0035423		GO:0035423	my_own	unknown	optional	unknown	optional	optional	protein	taxon:unknown	2023-11-24	FABvM		optional
UNMAPPED: my_own	18486	GO:0035424		GO:0035424	my_own	unknown	optional	unknown	optional	optional	protein	taxon:unknown	2023-11-24	FABvM		optional
UNMAPPED: my_own	18523	GO:0035463		GO:0035463	my_own	unknown	optional	unknown	optional	optional	protein	taxon:unknown	2023-11-24	FABvM		optional
UNMAPPED: my_own	18524	GO:0035464		GO:0035464	my_own	unknown	optional	unknown	optional	optional	protein	taxon:unknown	2023-11-24	FABvM		optional
UNMAPPED: my_own	18525	GO:0035465		GO:0035465	my_own	unknown	optional	unknown	optional	optional	protein	taxon:unknown	2023-11-24	FABvM		optional
UNMAPPED: my_own	18568	GO:0035511		GO:0035511	my_own	unknown	optional	unknown	optional	optional	protein	taxon:unknown	2023-11-24	FABvM		optional
UNMAPPED: my_own	18569	GO:0035512		GO:0035512	my_own	unknown	optional	unknown	optional	optional	protein	taxon:unknown	2023-11-24	FABvM		optional
UNMAPPED: my_own	18585	GO:0035528		GO:0035528	my_own	unknown	optional	unknown	optional	optional	protein	taxon:unknown	2023-11-24	FABvM		optional
UNMAPPED: my_own	18600	GO:0035551		GO:0035551	my_own	unknown	optional	unknown	optional	optional	protein	taxon:unknown	2023-11-24	FABvM		optional
UNMAPPED: my_own	18604	GO:0035555		GO:0035555	my_own	unknown	optional	unknown	optional	optional	protein	taxon:unknown	2023-11-24	FABvM		optional
UNMAPPED: my_own	18606	GO:0035557		GO:0035557	my_own	unknown	optional	unknown	optional	optional	protein	taxon:unknown	2023-11-24	FABvM		optional
UNMAPPED: my_own	18607	GO:0035558		GO:0035558	my_own	unknown	optional	unknown	optional	optional	protein	taxon:unknown	2023-11-24	FABvM		optional
UNMAPPED: my_own	18608	GO:0035559		GO:0035559	my_own	unknown	optional	unknown	optional	optional	protein	taxon:unknown	2023-11-24	FABvM		optional
UNMAPPED: my_own	18618	GO:0035569		GO:0035569	my_own	unknown	optional	unknown	optional	optional	protein	taxon:unknown	2023-11-24	FABvM		optional
UNMAPPED: my_own	18623	GO:0035574		GO:0035574	my_own	unknown	optional	unknown	optional	optional	protein	taxon:unknown	2023-11-24	FABvM		optional
UNMAPPED: my_own	18671	GO:0035625		GO:0035625	my_own	unknown	optional	unknown	optional	optional	protein	taxon:unknown	2023-11-24	FABvM		optional
UNMAPPED: my_own	18682	GO:0035636		GO:0035636	my_own	unknown	optional	unknown	optional	optional	protein	taxon:unknown	2023-11-24	FABvM		optional
UNMAPPED: my_own	18683	GO:0035637		GO:0035637	my_own	unknown	optional	unknown	optional	optional	protein	taxon:unknown	2023-11-24	FABvM		optional
UNMAPPED: my_own	18701	GO:0035656		GO:0035656	my_own	unknown	optional	unknown	optional	optional	protein	taxon:unknown	2023-11-24	FABvM		optional
UNMAPPED: my_own	18780	GO:0035737		GO:0035737	my_own	unknown	optional	unknown	optional	optional	protein	taxon:unknown	2023-11-24	FABvM		optional
UNMAPPED: my_own	18827	GO:0035784		GO:0035784	my_own	unknown	optional	unknown	optional	optional	protein	taxon:unknown	2023-11-24	FABvM		optional
UNMAPPED: my_own	18858	GO:0035816		GO:0035816	my_own	unknown	optional	unknown	optional	optional	protein	taxon:unknown	2023-11-24	FABvM		optional
UNMAPPED: my_own	18868	GO:0035826		GO:0035826	my_own	unknown	optional	unknown	optional	optional	protein	taxon:unknown	2023-11-24	FABvM		optional
UNMAPPED: my_own	18869	GO:0035827		GO:0035827	my_own	unknown	optional	unknown	optional	optional	protein	taxon:unknown	2023-11-24	FABvM		optional
UNMAPPED: my_own	18870	GO:0035828		GO:0035828	my_own	unknown	optional	unknown	optional	optional	protein	taxon:unknown	2023-11-24	FABvM		optional
UNMAPPED: my_own	18871	GO:0035829		GO:0035829	my_own	unknown	optional	unknown	optional	optional	protein	taxon:unknown	2023-11-24	FABvM		optional
UNMAPPED: my_own	18917	GO:0035876		GO:0035876	my_own	unknown	optional	unknown	optional	optional	protein	taxon:unknown	2023-11-24	FABvM		optional
UNMAPPED: my_own	18937	GO:0035897		GO:0035897	my_own	unknown	optional	unknown	optional	optional	protein	taxon:unknown	2023-11-24	FABvM		optional
UNMAPPED: my_own	18979	GO:0035940		GO:0035940	my_own	unknown	optional	unknown	optional	optional	protein	taxon:unknown	2023-11-24	FABvM		optional
UNMAPPED: my_own	18986	GO:0035947		GO:0035947	my_own	unknown	optional	unknown	optional	optional	protein	taxon:unknown	2023-11-24	FABvM		optional
UNMAPPED: my_own	18987	GO:0035948		GO:0035948	my_own	unknown	optional	unknown	optional	optional	protein	taxon:unknown	2023-11-24	FABvM		optional
UNMAPPED: my_own	18988	GO:0035949		GO:0035949	my_own	unknown	optional	unknown	optional	optional	protein	taxon:unknown	2023-11-24	FABvM		optional
UNMAPPED: my_own	18989	GO:0035950		GO:0035950	my_own	unknown	optional	unknown	optional	optional	protein	taxon:unknown	2023-11-24	FABvM		optional
UNMAPPED: my_own	18990	GO:0035951		GO:0035951	my_own	unknown	optional	unknown	optional	optional	protein	taxon:unknown	2023-11-24	FABvM		optional
UNMAPPED: my_own	18991	GO:0035952		GO:0035952	my_own	unknown	optional	unknown	optional	optional	protein	taxon:unknown	2023-11-24	FABvM		optional
UNMAPPED: my_own	18992	GO:0035953		GO:0035953	my_own	unknown	optional	unknown	optional	optional	protein	taxon:unknown	2023-11-24	FABvM		optional
UNMAPPED: my_own	18993	GO:0035954		GO:0035954	my_own	unknown	optional	unknown	optional	optional	protein	taxon:unknown	2023-11-24	FABvM		optional
UNMAPPED: my_own	18994	GO:0035955		GO:0035955	my_own	unknown	optional	unknown	optional	optional	protein	taxon:unknown	2023-11-24	FABvM		optional
UNMAPPED: my_own	18995	GO:0035956		GO:0035956	my_own	unknown	optional	unknown	optional	optional	protein	taxon:unknown	2023-11-24	FABvM		optional
UNMAPPED: my_own	18996	GO:0035957		GO:0035957	my_own	unknown	optional	unknown	optional	optional	protein	taxon:unknown	2023-11-24	FABvM		optional
UNMAPPED: my_own	18997	GO:0035958		GO:0035958	my_own	unknown	optional	unknown	optional	optional	protein	taxon:unknown	2023-11-24	FABvM		optional
UNMAPPED: my_own	18998	GO:0035959		GO:0035959	my_own	unknown	optional	unknown	optional	optional	protein	taxon:unknown	2023-11-24	FABvM		optional
UNMAPPED: my_own	18999	GO:0035960		GO:0035960	my_own	unknown	optional	unknown	optional	optional	protein	taxon:unknown	2023-11-24	FABvM		optional
UNMAPPED: my_own	19000	GO:0035961		GO:0035961	my_own	unknown	optional	unknown	optional	optional	protein	taxon:unknown	2023-11-24	FABvM		optional
UNMAPPED: my_own	19007	GO:0035968		GO:0035968	my_own	unknown	optional	unknown	optional	optional	protein	taxon:unknown	2023-11-24	FABvM		optional
UNMAPPED: my_own	19008	GO:0035969		GO:0035969	my_own	unknown	optional	unknown	optional	optional	protein	taxon:unknown	2023-11-24	FABvM		optional
UNMAPPED: my_own	19016	GO:0035978		GO:0035978	my_own	unknown	optional	unknown	optional	optional	protein	taxon:unknown	2023-11-24	FABvM		optional
UNMAPPED: my_own	19018	GO:0035980		GO:0035980	my_own	unknown	optional	unknown	optional	optional	protein	taxon:unknown	2023-11-24	FABvM		optional
UNMAPPED: my_own	19020	GO:0035982		GO:0035982	my_own	unknown	optional	unknown	optional	optional	protein	taxon:unknown	2023-11-24	FABvM		optional
UNMAPPED: my_own	19024	GO:0035986		GO:0035986	my_own	unknown	optional	unknown	optional	optional	protein	taxon:unknown	2023-11-24	FABvM		optional
UNMAPPED: my_own	19041	GO:0036003		GO:0036003	my_own	unknown	optional	unknown	optional	optional	protein	taxon:unknown	2023-11-24	FABvM		optional
UNMAPPED: my_own	19081	GO:0036043		GO:0036043	my_own	unknown	optional	unknown	optional	optional	protein	taxon:unknown	2023-11-24	FABvM		optional
UNMAPPED: my_own	19082	GO:0036044		GO:0036044	my_own	unknown	optional	unknown	optional	optional	protein	taxon:unknown	2023-11-24	FABvM		optional
UNMAPPED: my_own	19083	GO:0036045		GO:0036045	my_own	unknown	optional	unknown	optional	optional	protein	taxon:unknown	2023-11-24	FABvM		optional
UNMAPPED: my_own	19120	GO:0036083		GO:0036083	my_own	unknown	optional	unknown	optional	optional	protein	taxon:unknown	2023-11-24	FABvM		optional
UNMAPPED: my_own	19123	GO:0036086		GO:0036086	my_own	unknown	optional	unknown	optional	optional	protein	taxon:unknown	2023-11-24	FABvM		optional
UNMAPPED: my_own	19128	GO:0036091		GO:0036091	my_own	unknown	optional	unknown	optional	optional	protein	taxon:unknown	2023-11-24	FABvM		optional
UNMAPPED: my_own	19132	GO:0036095		GO:0036095	my_own	unknown	optional	unknown	optional	optional	protein	taxon:unknown	2023-11-24	FABvM		optional
UNMAPPED: my_own	19133	GO:0036096		GO:0036096	my_own	unknown	optional	unknown	optional	optional	protein	taxon:unknown	2023-11-24	FABvM		optional
UNMAPPED: my_own	19134	GO:0036097		GO:0036097	my_own	unknown	optional	unknown	optional	optional	protein	taxon:unknown	2023-11-24	FABvM		optional
UNMAPPED: my_own	19166	GO:0036129		GO:0036129	my_own	unknown	optional	unknown	optional	optional	protein	taxon:unknown	2023-11-24	FABvM		optional
UNMAPPED: my_own	19241	GO:0036206		GO:0036206	my_own	unknown	optional	unknown	optional	optional	protein	taxon:unknown	2023-11-24	FABvM		optional
UNMAPPED: my_own	19242	GO:0036207		GO:0036207	my_own	unknown	optional	unknown	optional	optional	protein	taxon:unknown	2023-11-24	FABvM		optional
UNMAPPED: my_own	19243	GO:0036208		GO:0036208	my_own	unknown	optional	unknown	optional	optional	protein	taxon:unknown	2023-11-24	FABvM		optional
UNMAPPED: my_own	19247	GO:0036212		GO:0036212	my_own	unknown	optional	unknown	optional	optional	protein	taxon:unknown	2023-11-24	FABvM		optional
UNMAPPED: my_own	19249	GO:0036214		GO:0036214	my_own	unknown	optional	unknown	optional	optional	protein	taxon:unknown	2023-11-24	FABvM		optional
UNMAPPED: my_own	19261	GO:0036226		GO:0036226	my_own	unknown	optional	unknown	optional	optional	protein	taxon:unknown	2023-11-24	FABvM		optional
UNMAPPED: my_own	19282	GO:0036251		GO:0036251	my_own	unknown	optional	unknown	optional	optional	protein	taxon:unknown	2023-11-24	FABvM		optional
UNMAPPED: my_own	19283	GO:0036252		GO:0036252	my_own	unknown	optional	unknown	optional	optional	protein	taxon:unknown	2023-11-24	FABvM		optional
UNMAPPED: my_own	19284	GO:0036253		GO:0036253	my_own	unknown	optional	unknown	optional	optional	protein	taxon:unknown	2023-11-24	FABvM		optional
UNMAPPED: my_own	19285	GO:0036254		GO:0036254	my_own	unknown	optional	unknown	optional	optional	protein	taxon:unknown	2023-11-24	FABvM		optional
UNMAPPED: my_own	19307	GO:0036278		GO:0036278	my_own	unknown	optional	unknown	optional	optional	protein	taxon:unknown	2023-11-24	FABvM		optional
UNMAPPED: my_own	19310	GO:0036283		GO:0036283	my_own	unknown	optional	unknown	optional	optional	protein	taxon:unknown	2023-11-24	FABvM		optional
UNMAPPED: my_own	19390	GO:0036369		GO:0036369	my_own	unknown	optional	unknown	optional	optional	protein	taxon:unknown	2023-11-24	FABvM		optional
UNMAPPED: my_own	19406	GO:0036385		GO:0036385	my_own	unknown	optional	unknown	optional	optional	protein	taxon:unknown	2023-11-24	FABvM		optional
UNMAPPED: my_own	19425	GO:0036404		GO:0036404	my_own	unknown	optional	unknown	optional	optional	protein	taxon:unknown	2023-11-24	FABvM		optional
UNMAPPED: my_own	19426	GO:0036405		GO:0036405	my_own	unknown	optional	unknown	optional	optional	protein	taxon:unknown	2023-11-24	FABvM		optional
UNMAPPED: my_own	19427	GO:0036406		GO:0036406	my_own	unknown	optional	unknown	optional	optional	protein	taxon:unknown	2023-11-24	FABvM		optional
UNMAPPED: my_own	19434	GO:0036413		GO:0036413	my_own	unknown	optional	unknown	optional	optional	protein	taxon:unknown	2023-11-24	FABvM		optional
UNMAPPED: my_own	19435	GO:0036414		GO:0036414	my_own	unknown	optional	unknown	optional	optional	protein	taxon:unknown	2023-11-24	FABvM		optional
UNMAPPED: my_own	19439	GO:0036418		GO:0036418	my_own	unknown	optional	unknown	optional	optional	protein	taxon:unknown	2023-11-24	FABvM		optional
UNMAPPED: my_own	19440	GO:0036419		GO:0036419	my_own	unknown	optional	unknown	optional	optional	protein	taxon:unknown	2023-11-24	FABvM		optional
UNMAPPED: my_own	19445	GO:0036425		GO:0036425	my_own	unknown	optional	unknown	optional	optional	protein	taxon:unknown	2023-11-24	FABvM		optional
UNMAPPED: my_own	19489	GO:0036472		GO:0036472	my_own	unknown	optional	unknown	optional	optional	protein	taxon:unknown	2023-11-24	FABvM		optional
UNMAPPED: my_own	19490	GO:0036473		GO:0036473	my_own	unknown	optional	unknown	optional	optional	protein	taxon:unknown	2023-11-24	FABvM		optional
UNMAPPED: my_own	19491	GO:0036474		GO:0036474	my_own	unknown	optional	unknown	optional	optional	protein	taxon:unknown	2023-11-24	FABvM		optional
UNMAPPED: my_own	19492	GO:0036475		GO:0036475	my_own	unknown	optional	unknown	optional	optional	protein	taxon:unknown	2023-11-24	FABvM		optional
UNMAPPED: my_own	19493	GO:0036476		GO:0036476	my_own	unknown	optional	unknown	optional	optional	protein	taxon:unknown	2023-11-24	FABvM		optional
UNMAPPED: my_own	19540	GO:0036523		GO:0036523	my_own	unknown	optional	unknown	optional	optional	protein	taxon:unknown	2023-11-24	FABvM		optional
UNMAPPED: my_own	19575	GO:0038028		GO:0038028	my_own	unknown	optional	unknown	optional	optional	protein	taxon:unknown	2023-11-24	FABvM		optional
UNMAPPED: my_own	19576	GO:0038029		GO:0038029	my_own	unknown	optional	unknown	optional	optional	protein	taxon:unknown	2023-11-24	FABvM		optional
UNMAPPED: my_own	19577	GO:0038030		GO:0038030	my_own	unknown	optional	unknown	optional	optional	protein	taxon:unknown	2023-11-24	FABvM		optional
UNMAPPED: my_own	19578	GO:0038031		GO:0038031	my_own	unknown	optional	unknown	optional	optional	protein	taxon:unknown	2023-11-24	FABvM		optional
UNMAPPED: my_own	19587	GO:0038040		GO:0038040	my_own	unknown	optional	unknown	optional	optional	protein	taxon:unknown	2023-11-24	FABvM		optional
UNMAPPED: my_own	19594	GO:0038053		GO:0038053	my_own	unknown	optional	unknown	optional	optional	protein	taxon:unknown	2023-11-24	FABvM		optional
UNMAPPED: my_own	19597	GO:0038056		GO:0038056	my_own	unknown	optional	unknown	optional	optional	protein	taxon:unknown	2023-11-24	FABvM		optional
UNMAPPED: my_own	19608	GO:0038067		GO:0038067	my_own	unknown	optional	unknown	optional	optional	protein	taxon:unknown	2023-11-24	FABvM		optional
UNMAPPED: my_own	19609	GO:0038068		GO:0038068	my_own	unknown	optional	unknown	optional	optional	protein	taxon:unknown	2023-11-24	FABvM		optional
UNMAPPED: my_own	19610	GO:0038069		GO:0038069	my_own	unknown	optional	unknown	optional	optional	protein	taxon:unknown	2023-11-24	FABvM		optional
UNMAPPED: my_own	19611	GO:0038070		GO:0038070	my_own	unknown	optional	unknown	optional	optional	protein	taxon:unknown	2023-11-24	FABvM		optional
UNMAPPED: my_own	19612	GO:0038071		GO:0038071	my_own	unknown	optional	unknown	optional	optional	protein	taxon:unknown	2023-11-24	FABvM		optional
UNMAPPED: my_own	19613	GO:0038072		GO:0038072	my_own	unknown	optional	unknown	optional	optional	protein	taxon:unknown	2023-11-24	FABvM		optional
UNMAPPED: my_own	19614	GO:0038073		GO:0038073	my_own	unknown	optional	unknown	optional	optional	protein	taxon:unknown	2023-11-24	FABvM		optional
UNMAPPED: my_own	19615	GO:0038074		GO:0038074	my_own	unknown	optional	unknown	optional	optional	protein	taxon:unknown	2023-11-24	FABvM		optional
UNMAPPED: my_own	19616	GO:0038075		GO:0038075	my_own	unknown	optional	unknown	optional	optional	protein	taxon:unknown	2023-11-24	FABvM		optional
UNMAPPED: my_own	19617	GO:0038076		GO:0038076	my_own	unknown	optional	unknown	optional	optional	protein	taxon:unknown	2023-11-24	FABvM		optional
UNMAPPED: my_own	19618	GO:0038077		GO:0038077	my_own	unknown	optional	unknown	optional	optional	protein	taxon:unknown	2023-11-24	FABvM		optional
UNMAPPED: my_own	19619	GO:0038078		GO:0038078	my_own	unknown	optional	unknown	optional	optional	protein	taxon:unknown	2023-11-24	FABvM		optional
UNMAPPED: my_own	19620	GO:0038079		GO:0038079	my_own	unknown	optional	unknown	optional	optional	protein	taxon:unknown	2023-11-24	FABvM		optional
UNMAPPED: my_own	19621	GO:0038080		GO:0038080	my_own	unknown	optional	unknown	optional	optional	protein	taxon:unknown	2023-11-24	FABvM		optional
UNMAPPED: my_own	19622	GO:0038081		GO:0038081	my_own	unknown	optional	unknown	optional	optional	protein	taxon:unknown	2023-11-24	FABvM		optional
UNMAPPED: my_own	19623	GO:0038082		GO:0038082	my_own	unknown	optional	unknown	optional	optional	protein	taxon:unknown	2023-11-24	FABvM		optional
UNMAPPED: my_own	19644	GO:0038103		GO:0038103	my_own	unknown	optional	unknown	optional	optional	protein	taxon:unknown	2023-11-24	FABvM		optional
UNMAPPED: my_own	19648	GO:0038107		GO:0038107	my_own	unknown	optional	unknown	optional	optional	protein	taxon:unknown	2023-11-24	FABvM		optional
UNMAPPED: my_own	19706	GO:0038167		GO:0038167	my_own	unknown	optional	unknown	optional	optional	protein	taxon:unknown	2023-11-24	FABvM		optional
UNMAPPED: my_own	19707	GO:0038168		GO:0038168	my_own	unknown	optional	unknown	optional	optional	protein	taxon:unknown	2023-11-24	FABvM		optional
UNMAPPED: my_own	19771	GO:0039508		GO:0039508	my_own	unknown	optional	unknown	optional	optional	protein	taxon:unknown	2023-11-24	FABvM		optional
UNMAPPED: my_own	19772	GO:0039509		GO:0039509	my_own	unknown	optional	unknown	optional	optional	protein	taxon:unknown	2023-11-24	FABvM		optional
UNMAPPED: my_own	19773	GO:0039510		GO:0039510	my_own	unknown	optional	unknown	optional	optional	protein	taxon:unknown	2023-11-24	FABvM		optional
UNMAPPED: my_own	19774	GO:0039511		GO:0039511	my_own	unknown	optional	unknown	optional	optional	protein	taxon:unknown	2023-11-24	FABvM		optional
UNMAPPED: my_own	19775	GO:0039512		GO:0039512	my_own	unknown	optional	unknown	optional	optional	protein	taxon:unknown	2023-11-24	FABvM		optional
UNMAPPED: my_own	19779	GO:0039517		GO:0039517	my_own	unknown	optional	unknown	optional	optional	protein	taxon:unknown	2023-11-24	FABvM		optional
UNMAPPED: my_own	19780	GO:0039518		GO:0039518	my_own	unknown	optional	unknown	optional	optional	protein	taxon:unknown	2023-11-24	FABvM		optional
UNMAPPED: my_own	19800	GO:0039541		GO:0039541	my_own	unknown	optional	unknown	optional	optional	protein	taxon:unknown	2023-11-24	FABvM		optional
UNMAPPED: my_own	19801	GO:0039542		GO:0039542	my_own	unknown	optional	unknown	optional	optional	protein	taxon:unknown	2023-11-24	FABvM		optional
UNMAPPED: my_own	19802	GO:0039543		GO:0039543	my_own	unknown	optional	unknown	optional	optional	protein	taxon:unknown	2023-11-24	FABvM		optional
UNMAPPED: my_own	19803	GO:0039544		GO:0039544	my_own	unknown	optional	unknown	optional	optional	protein	taxon:unknown	2023-11-24	FABvM		optional
UNMAPPED: my_own	19805	GO:0039546		GO:0039546	my_own	unknown	optional	unknown	optional	optional	protein	taxon:unknown	2023-11-24	FABvM		optional
UNMAPPED: my_own	19807	GO:0039549		GO:0039549	my_own	unknown	optional	unknown	optional	optional	protein	taxon:unknown	2023-11-24	FABvM		optional
UNMAPPED: my_own	19808	GO:0039550		GO:0039550	my_own	unknown	optional	unknown	optional	optional	protein	taxon:unknown	2023-11-24	FABvM		optional
UNMAPPED: my_own	19809	GO:0039551		GO:0039551	my_own	unknown	optional	unknown	optional	optional	protein	taxon:unknown	2023-11-24	FABvM		optional
UNMAPPED: my_own	19811	GO:0039553		GO:0039553	my_own	unknown	optional	unknown	optional	optional	protein	taxon:unknown	2023-11-24	FABvM		optional
UNMAPPED: my_own	19813	GO:0039555		GO:0039555	my_own	unknown	optional	unknown	optional	optional	protein	taxon:unknown	2023-11-24	FABvM		optional
UNMAPPED: my_own	19816	GO:0039558		GO:0039558	my_own	unknown	optional	unknown	optional	optional	protein	taxon:unknown	2023-11-24	FABvM		optional
UNMAPPED: my_own	19817	GO:0039559		GO:0039559	my_own	unknown	optional	unknown	optional	optional	protein	taxon:unknown	2023-11-24	FABvM		optional
UNMAPPED: my_own	19819	GO:0039561		GO:0039561	my_own	unknown	optional	unknown	optional	optional	protein	taxon:unknown	2023-11-24	FABvM		optional
UNMAPPED: my_own	19823	GO:0039565		GO:0039565	my_own	unknown	optional	unknown	optional	optional	protein	taxon:unknown	2023-11-24	FABvM		optional
UNMAPPED: my_own	19824	GO:0039566		GO:0039566	my_own	unknown	optional	unknown	optional	optional	protein	taxon:unknown	2023-11-24	FABvM		optional
UNMAPPED: my_own	19825	GO:0039567		GO:0039567	my_own	unknown	optional	unknown	optional	optional	protein	taxon:unknown	2023-11-24	FABvM		optional
UNMAPPED: my_own	19826	GO:0039568		GO:0039568	my_own	unknown	optional	unknown	optional	optional	protein	taxon:unknown	2023-11-24	FABvM		optional
UNMAPPED: my_own	19827	GO:0039569		GO:0039569	my_own	unknown	optional	unknown	optional	optional	protein	taxon:unknown	2023-11-24	FABvM		optional
UNMAPPED: my_own	19828	GO:0039570		GO:0039570	my_own	unknown	optional	unknown	optional	optional	protein	taxon:unknown	2023-11-24	FABvM		optional
UNMAPPED: my_own	19829	GO:0039571		GO:0039571	my_own	unknown	optional	unknown	optional	optional	protein	taxon:unknown	2023-11-24	FABvM		optional
UNMAPPED: my_own	19830	GO:0039572		GO:0039572	my_own	unknown	optional	unknown	optional	optional	protein	taxon:unknown	2023-11-24	FABvM		optional
UNMAPPED: my_own	19833	GO:0039575		GO:0039575	my_own	unknown	optional	unknown	optional	optional	protein	taxon:unknown	2023-11-24	FABvM		optional
UNMAPPED: my_own	19835	GO:0039577		GO:0039577	my_own	unknown	optional	unknown	optional	optional	protein	taxon:unknown	2023-11-24	FABvM		optional
UNMAPPED: my_own	19836	GO:0039578		GO:0039578	my_own	unknown	optional	unknown	optional	optional	protein	taxon:unknown	2023-11-24	FABvM		optional
UNMAPPED: my_own	19839	GO:0039581		GO:0039581	my_own	unknown	optional	unknown	optional	optional	protein	taxon:unknown	2023-11-24	FABvM		optional
UNMAPPED: my_own	19840	GO:0039582		GO:0039582	my_own	unknown	optional	unknown	optional	optional	protein	taxon:unknown	2023-11-24	FABvM		optional
UNMAPPED: my_own	19841	GO:0039583		GO:0039583	my_own	unknown	optional	unknown	optional	optional	protein	taxon:unknown	2023-11-24	FABvM		optional
UNMAPPED: my_own	19842	GO:0039584		GO:0039584	my_own	unknown	optional	unknown	optional	optional	protein	taxon:unknown	2023-11-24	FABvM		optional
UNMAPPED: my_own	19844	GO:0039586		GO:0039586	my_own	unknown	optional	unknown	optional	optional	protein	taxon:unknown	2023-11-24	FABvM		optional
UNMAPPED: my_own	19847	GO:0039589		GO:0039589	my_own	unknown	optional	unknown	optional	optional	protein	taxon:unknown	2023-11-24	FABvM		optional
UNMAPPED: my_own	19852	GO:0039596		GO:0039596	my_own	unknown	optional	unknown	optional	optional	protein	taxon:unknown	2023-11-24	FABvM		optional
UNMAPPED: my_own	19853	GO:0039597		GO:0039597	my_own	unknown	optional	unknown	optional	optional	protein	taxon:unknown	2023-11-24	FABvM		optional
UNMAPPED: my_own	19854	GO:0039598		GO:0039598	my_own	unknown	optional	unknown	optional	optional	protein	taxon:unknown	2023-11-24	FABvM		optional
UNMAPPED: my_own	19856	GO:0039603		GO:0039603	my_own	unknown	optional	unknown	optional	optional	protein	taxon:unknown	2023-11-24	FABvM		optional
UNMAPPED: my_own	19858	GO:0039605		GO:0039605	my_own	unknown	optional	unknown	optional	optional	protein	taxon:unknown	2023-11-24	FABvM		optional
UNMAPPED: my_own	19860	GO:0039607		GO:0039607	my_own	unknown	optional	unknown	optional	optional	protein	taxon:unknown	2023-11-24	FABvM		optional
UNMAPPED: my_own	19861	GO:0039608		GO:0039608	my_own	unknown	optional	unknown	optional	optional	protein	taxon:unknown	2023-11-24	FABvM		optional
UNMAPPED: my_own	19862	GO:0039611		GO:0039611	my_own	unknown	optional	unknown	optional	optional	protein	taxon:unknown	2023-11-24	FABvM		optional
UNMAPPED: my_own	19863	GO:0039612		GO:0039612	my_own	unknown	optional	unknown	optional	optional	protein	taxon:unknown	2023-11-24	FABvM		optional
UNMAPPED: my_own	19864	GO:0039613		GO:0039613	my_own	unknown	optional	unknown	optional	optional	protein	taxon:unknown	2023-11-24	FABvM		optional
UNMAPPED: my_own	19865	GO:0039614		GO:0039614	my_own	unknown	optional	unknown	optional	optional	protein	taxon:unknown	2023-11-24	FABvM		optional
UNMAPPED: my_own	19882	GO:0039631		GO:0039631	my_own	unknown	optional	unknown	optional	optional	protein	taxon:unknown	2023-11-24	FABvM		optional
UNMAPPED: my_own	19883	GO:0039632		GO:0039632	my_own	unknown	optional	unknown	optional	optional	protein	taxon:unknown	2023-11-24	FABvM		optional
UNMAPPED: my_own	19884	GO:0039633		GO:0039633	my_own	unknown	optional	unknown	optional	optional	protein	taxon:unknown	2023-11-24	FABvM		optional
UNMAPPED: my_own	19898	GO:0039647		GO:0039647	my_own	unknown	optional	unknown	optional	optional	protein	taxon:unknown	2023-11-24	FABvM		optional
UNMAPPED: my_own	19900	GO:0039649		GO:0039649	my_own	unknown	optional	unknown	optional	optional	protein	taxon:unknown	2023-11-24	FABvM		optional
UNMAPPED: my_own	19904	GO:0039655		GO:0039655	my_own	unknown	optional	unknown	optional	optional	protein	taxon:unknown	2023-11-24	FABvM		optional
UNMAPPED: my_own	19908	GO:0039659		GO:0039659	my_own	unknown	optional	unknown	optional	optional	protein	taxon:unknown	2023-11-24	FABvM		optional
UNMAPPED: my_own	19959	GO:0039712		GO:0039712	my_own	unknown	optional	unknown	optional	optional	protein	taxon:unknown	2023-11-24	FABvM		optional
UNMAPPED: my_own	19977	GO:0040006		GO:0040006	my_own	unknown	optional	unknown	optional	optional	protein	taxon:unknown	2023-11-24	FABvM		optional
UNMAPPED: my_own	20000	GO:0040030		GO:0040030	my_own	unknown	optional	unknown	optional	optional	protein	taxon:unknown	2023-11-24	FABvM		optional
UNMAPPED: my_own	20005	GO:0040035		GO:0040035	my_own	unknown	optional	unknown	optional	optional	protein	taxon:unknown	2023-11-24	FABvM		optional
UNMAPPED: my_own	20035	GO:0042027		GO:0042027	my_own	unknown	optional	unknown	optional	optional	protein	taxon:unknown	2023-11-24	FABvM		optional
UNMAPPED: my_own	20036	GO:0042029		GO:0042029	my_own	unknown	optional	unknown	optional	optional	protein	taxon:unknown	2023-11-24	FABvM		optional
UNMAPPED: my_own	20038	GO:0042031		GO:0042031	my_own	unknown	optional	unknown	optional	optional	protein	taxon:unknown	2023-11-24	FABvM		optional
UNMAPPED: my_own	20039	GO:0042034		GO:0042034	my_own	unknown	optional	unknown	optional	optional	protein	taxon:unknown	2023-11-24	FABvM		optional
UNMAPPED: my_own	20057	GO:0042057		GO:0042057	my_own	unknown	optional	unknown	optional	optional	protein	taxon:unknown	2023-11-24	FABvM		optional
UNMAPPED: my_own	20063	GO:0042064		GO:0042064	my_own	unknown	optional	unknown	optional	optional	protein	taxon:unknown	2023-11-24	FABvM		optional
UNMAPPED: my_own	20071	GO:0042072		GO:0042072	my_own	unknown	optional	unknown	optional	optional	protein	taxon:unknown	2023-11-24	FABvM		optional
UNMAPPED: my_own	20078	GO:0042079		GO:0042079	my_own	unknown	optional	unknown	optional	optional	protein	taxon:unknown	2023-11-24	FABvM		optional
UNMAPPED: my_own	20079	GO:0042080		GO:0042080	my_own	unknown	optional	unknown	optional	optional	protein	taxon:unknown	2023-11-24	FABvM		optional
UNMAPPED: my_own	20089	GO:0042096		GO:0042096	my_own	unknown	optional	unknown	optional	optional	protein	taxon:unknown	2023-11-24	FABvM		optional
UNMAPPED: my_own	20091	GO:0042099		GO:0042099	my_own	unknown	optional	unknown	optional	optional	protein	taxon:unknown	2023-11-24	FABvM		optional
UNMAPPED: my_own	20118	GO:0042133		GO:0042133	my_own	unknown	optional	unknown	optional	optional	protein	taxon:unknown	2023-11-24	FABvM		optional
UNMAPPED: my_own	20120	GO:0042135		GO:0042135	my_own	unknown	optional	unknown	optional	optional	protein	taxon:unknown	2023-11-24	FABvM		optional
UNMAPPED: my_own	20121	GO:0042136		GO:0042136	my_own	unknown	optional	unknown	optional	optional	protein	taxon:unknown	2023-11-24	FABvM		optional
UNMAPPED: my_own	20126	GO:0042141		GO:0042141	my_own	unknown	optional	unknown	optional	optional	protein	taxon:unknown	2023-11-24	FABvM		optional
UNMAPPED: my_own	20127	GO:0042142		GO:0042142	my_own	unknown	optional	unknown	optional	optional	protein	taxon:unknown	2023-11-24	FABvM		optional
UNMAPPED: my_own	20135	GO:0042153		GO:0042153	my_own	unknown	optional	unknown	optional	optional	protein	taxon:unknown	2023-11-24	FABvM		optional
UNMAPPED: my_own	20136	GO:0042156		GO:0042156	my_own	unknown	optional	unknown	optional	optional	protein	taxon:unknown	2023-11-24	FABvM		optional
UNMAPPED: my_own	20145	GO:0042165		GO:0042165	my_own	unknown	optional	unknown	optional	optional	protein	taxon:unknown	2023-11-24	FABvM		optional
UNMAPPED: my_own	20216	GO:0042259		GO:0042259	my_own	unknown	optional	unknown	optional	optional	protein	taxon:unknown	2023-11-24	FABvM		optional
UNMAPPED: my_own	20220	GO:0042265		GO:0042265	my_own	unknown	optional	unknown	optional	optional	protein	taxon:unknown	2023-11-24	FABvM		optional
UNMAPPED: my_own	20234	GO:0042280		GO:0042280	my_own	unknown	optional	unknown	optional	optional	protein	taxon:unknown	2023-11-24	FABvM		optional
UNMAPPED: my_own	20243	GO:0042290		GO:0042290	my_own	unknown	optional	unknown	optional	optional	protein	taxon:unknown	2023-11-24	FABvM		optional
UNMAPPED: my_own	20244	GO:0042291		GO:0042291	my_own	unknown	optional	unknown	optional	optional	protein	taxon:unknown	2023-11-24	FABvM		optional
UNMAPPED: my_own	20265	GO:0042315		GO:0042315	my_own	unknown	optional	unknown	optional	optional	protein	taxon:unknown	2023-11-24	FABvM		optional
UNMAPPED: my_own	20285	GO:0042336		GO:0042336	my_own	unknown	optional	unknown	optional	optional	protein	taxon:unknown	2023-11-24	FABvM		optional
UNMAPPED: my_own	20336	GO:0042394		GO:0042394	my_own	unknown	optional	unknown	optional	optional	protein	taxon:unknown	2023-11-24	FABvM		optional
UNMAPPED: my_own	20350	GO:0042408		GO:0042408	my_own	unknown	optional	unknown	optional	optional	protein	taxon:unknown	2023-11-24	FABvM		optional
UNMAPPED: my_own	20431	GO:0042499		GO:0042499	my_own	unknown	optional	unknown	optional	optional	protein	taxon:unknown	2023-11-24	FABvM		optional
UNMAPPED: my_own	20462	GO:0042563		GO:0042563	my_own	unknown	optional	unknown	optional	optional	protein	taxon:unknown	2023-11-24	FABvM		optional
UNMAPPED: my_own	20473	GO:0042576		GO:0042576	my_own	unknown	optional	unknown	optional	optional	protein	taxon:unknown	2023-11-24	FABvM		optional
UNMAPPED: my_own	20494	GO:0042598		GO:0042598	my_own	unknown	optional	unknown	optional	optional	protein	taxon:unknown	2023-11-24	FABvM		optional
UNMAPPED: my_own	20515	GO:0042624		GO:0042624	my_own	unknown	optional	unknown	optional	optional	protein	taxon:unknown	2023-11-24	FABvM		optional
UNMAPPED: my_own	20534	GO:0042643		GO:0042643	my_own	unknown	optional	unknown	optional	optional	protein	taxon:unknown	2023-11-24	FABvM		optional
UNMAPPED: my_own	20546	GO:0042655		GO:0042655	my_own	unknown	optional	unknown	optional	optional	protein	taxon:unknown	2023-11-24	FABvM		optional
UNMAPPED: my_own	20594	GO:0042708		GO:0042708	my_own	unknown	optional	unknown	optional	optional	protein	taxon:unknown	2023-11-24	FABvM		optional
UNMAPPED: my_own	20601	GO:0042715		GO:0042715	my_own	unknown	optional	unknown	optional	optional	protein	taxon:unknown	2023-11-24	FABvM		optional
UNMAPPED: my_own	20623	GO:0042739		GO:0042739	my_own	unknown	optional	unknown	optional	optional	protein	taxon:unknown	2023-11-24	FABvM		optional
UNMAPPED: my_own	20650	GO:0042766		GO:0042766	my_own	unknown	optional	unknown	optional	optional	protein	taxon:unknown	2023-11-24	FABvM		optional
UNMAPPED: my_own	20653	GO:0042769		GO:0042769	my_own	unknown	optional	unknown	optional	optional	protein	taxon:unknown	2023-11-24	FABvM		optional
UNMAPPED: my_own	20663	GO:0042779		GO:0042779	my_own	unknown	optional	unknown	optional	optional	protein	taxon:unknown	2023-11-24	FABvM		optional
UNMAPPED: my_own	20674	GO:0042792		GO:0042792	my_own	unknown	optional	unknown	optional	optional	protein	taxon:unknown	2023-11-24	FABvM		optional
UNMAPPED: my_own	20680	GO:0042798		GO:0042798	my_own	unknown	optional	unknown	optional	optional	protein	taxon:unknown	2023-11-24	FABvM		optional
UNMAPPED: my_own	20683	GO:0042801		GO:0042801	my_own	unknown	optional	unknown	optional	optional	protein	taxon:unknown	2023-11-24	FABvM		optional
UNMAPPED: my_own	20686	GO:0042804		GO:0042804	my_own	unknown	optional	unknown	optional	optional	protein	taxon:unknown	2023-11-24	FABvM		optional
UNMAPPED: my_own	20690	GO:0042808		GO:0042808	my_own	unknown	optional	unknown	optional	optional	protein	taxon:unknown	2023-11-24	FABvM		optional
UNMAPPED: my_own	20763	GO:0042889		GO:0042889	my_own	unknown	optional	unknown	optional	optional	protein	taxon:unknown	2023-11-24	FABvM		optional
UNMAPPED: my_own	20764	GO:0042890		GO:0042890	my_own	unknown	optional	unknown	optional	optional	protein	taxon:unknown	2023-11-24	FABvM		optional
UNMAPPED: my_own	20765	GO:0042891		GO:0042891	my_own	unknown	optional	unknown	optional	optional	protein	taxon:unknown	2023-11-24	FABvM		optional
UNMAPPED: my_own	20769	GO:0042895		GO:0042895	my_own	unknown	optional	unknown	optional	optional	protein	taxon:unknown	2023-11-24	FABvM		optional
UNMAPPED: my_own	20783	GO:0042909		GO:0042909	my_own	unknown	optional	unknown	optional	optional	protein	taxon:unknown	2023-11-24	FABvM		optional
UNMAPPED: my_own	20785	GO:0042911		GO:0042911	my_own	unknown	optional	unknown	optional	optional	protein	taxon:unknown	2023-11-24	FABvM		optional
UNMAPPED: my_own	20824	GO:0042954		GO:0042954	my_own	unknown	optional	unknown	optional	optional	protein	taxon:unknown	2023-11-24	FABvM		optional
UNMAPPED: my_own	20833	GO:0042964		GO:0042964	my_own	unknown	optional	unknown	optional	optional	protein	taxon:unknown	2023-11-24	FABvM		optional
UNMAPPED: my_own	20834	GO:0042965		GO:0042965	my_own	unknown	optional	unknown	optional	optional	protein	taxon:unknown	2023-11-24	FABvM		optional
UNMAPPED: my_own	20836	GO:0042967		GO:0042967	my_own	unknown	optional	unknown	optional	optional	protein	taxon:unknown	2023-11-24	FABvM		optional
UNMAPPED: my_own	20838	GO:0042969		GO:0042969	my_own	unknown	optional	unknown	optional	optional	protein	taxon:unknown	2023-11-24	FABvM		optional
UNMAPPED: my_own	20840	GO:0042971		GO:0042971	my_own	unknown	optional	unknown	optional	optional	protein	taxon:unknown	2023-11-24	FABvM		optional
UNMAPPED: my_own	20848	GO:0042980		GO:0042980	my_own	unknown	optional	unknown	optional	optional	protein	taxon:unknown	2023-11-24	FABvM		optional
UNMAPPED: my_own	20858	GO:0042990		GO:0042990	my_own	unknown	optional	unknown	optional	optional	protein	taxon:unknown	2023-11-24	FABvM		optional
UNMAPPED: my_own	20859	GO:0042991		GO:0042991	my_own	unknown	optional	unknown	optional	optional	protein	taxon:unknown	2023-11-24	FABvM		optional
UNMAPPED: my_own	20860	GO:0042992		GO:0042992	my_own	unknown	optional	unknown	optional	optional	protein	taxon:unknown	2023-11-24	FABvM		optional
UNMAPPED: my_own	20861	GO:0042993		GO:0042993	my_own	unknown	optional	unknown	optional	optional	protein	taxon:unknown	2023-11-24	FABvM		optional
UNMAPPED: my_own	20867	GO:0042999		GO:0042999	my_own	unknown	optional	unknown	optional	optional	protein	taxon:unknown	2023-11-24	FABvM		optional
UNMAPPED: my_own	20868	GO:0043000		GO:0043000	my_own	unknown	optional	unknown	optional	optional	protein	taxon:unknown	2023-11-24	FABvM		optional
UNMAPPED: my_own	20870	GO:0043002		GO:0043002	my_own	unknown	optional	unknown	optional	optional	protein	taxon:unknown	2023-11-24	FABvM		optional
UNMAPPED: my_own	20871	GO:0043003		GO:0043003	my_own	unknown	optional	unknown	optional	optional	protein	taxon:unknown	2023-11-24	FABvM		optional
UNMAPPED: my_own	20872	GO:0043004		GO:0043004	my_own	unknown	optional	unknown	optional	optional	protein	taxon:unknown	2023-11-24	FABvM		optional
UNMAPPED: my_own	20874	GO:0043006		GO:0043006	my_own	unknown	optional	unknown	optional	optional	protein	taxon:unknown	2023-11-24	FABvM		optional
UNMAPPED: my_own	20907	GO:0043046		GO:0043046	my_own	unknown	optional	unknown	optional	optional	protein	taxon:unknown	2023-11-24	FABvM		optional
UNMAPPED: my_own	20925	GO:0043064		GO:0043064	my_own	unknown	optional	unknown	optional	optional	protein	taxon:unknown	2023-11-24	FABvM		optional
UNMAPPED: my_own	20932	GO:0043075		GO:0043075	my_own	unknown	optional	unknown	optional	optional	protein	taxon:unknown	2023-11-24	FABvM		optional
UNMAPPED: my_own	20973	GO:0043126		GO:0043126	my_own	unknown	optional	unknown	optional	optional	protein	taxon:unknown	2023-11-24	FABvM		optional
UNMAPPED: my_own	20974	GO:0043127		GO:0043127	my_own	unknown	optional	unknown	optional	optional	protein	taxon:unknown	2023-11-24	FABvM		optional
UNMAPPED: my_own	20975	GO:0043128		GO:0043128	my_own	unknown	optional	unknown	optional	optional	protein	taxon:unknown	2023-11-24	FABvM		optional
UNMAPPED: my_own	20997	GO:0043156		GO:0043156	my_own	unknown	optional	unknown	optional	optional	protein	taxon:unknown	2023-11-24	FABvM		optional
UNMAPPED: my_own	21012	GO:0043172		GO:0043172	my_own	unknown	optional	unknown	optional	optional	protein	taxon:unknown	2023-11-24	FABvM		optional
UNMAPPED: my_own	21050	GO:0043216		GO:0043216	my_own	unknown	optional	unknown	optional	optional	protein	taxon:unknown	2023-11-24	FABvM		optional
UNMAPPED: my_own	21094	GO:0043265		GO:0043265	my_own	unknown	optional	unknown	optional	optional	protein	taxon:unknown	2023-11-24	FABvM		optional
UNMAPPED: my_own	21104	GO:0043275		GO:0043275	my_own	unknown	optional	unknown	optional	optional	protein	taxon:unknown	2023-11-24	FABvM		optional
UNMAPPED: my_own	21154	GO:0043329		GO:0043329	my_own	unknown	optional	unknown	optional	optional	protein	taxon:unknown	2023-11-24	FABvM		optional
UNMAPPED: my_own	21212	GO:0043411		GO:0043411	my_own	unknown	optional	unknown	optional	optional	protein	taxon:unknown	2023-11-24	FABvM		optional
UNMAPPED: my_own	21240	GO:0043443		GO:0043443	my_own	unknown	optional	unknown	optional	optional	protein	taxon:unknown	2023-11-24	FABvM		optional
UNMAPPED: my_own	21241	GO:0043444		GO:0043444	my_own	unknown	optional	unknown	optional	optional	protein	taxon:unknown	2023-11-24	FABvM		optional
UNMAPPED: my_own	21242	GO:0043445		GO:0043445	my_own	unknown	optional	unknown	optional	optional	protein	taxon:unknown	2023-11-24	FABvM		optional
UNMAPPED: my_own	21255	GO:0043459		GO:0043459	my_own	unknown	optional	unknown	optional	optional	protein	taxon:unknown	2023-11-24	FABvM		optional
UNMAPPED: my_own	21256	GO:0043460		GO:0043460	my_own	unknown	optional	unknown	optional	optional	protein	taxon:unknown	2023-11-24	FABvM		optional
UNMAPPED: my_own	21267	GO:0043471		GO:0043471	my_own	unknown	optional	unknown	optional	optional	protein	taxon:unknown	2023-11-24	FABvM		optional
UNMAPPED: my_own	21282	GO:0043486		GO:0043486	my_own	unknown	optional	unknown	optional	optional	protein	taxon:unknown	2023-11-24	FABvM		optional
UNMAPPED: my_own	21293	GO:0043498		GO:0043498	my_own	unknown	optional	unknown	optional	optional	protein	taxon:unknown	2023-11-24	FABvM		optional
UNMAPPED: my_own	21294	GO:0043499		GO:0043499	my_own	unknown	optional	unknown	optional	optional	protein	taxon:unknown	2023-11-24	FABvM		optional
UNMAPPED: my_own	21321	GO:0043526		GO:0043526	my_own	unknown	optional	unknown	optional	optional	protein	taxon:unknown	2023-11-24	FABvM		optional
UNMAPPED: my_own	21346	GO:0043551		GO:0043551	my_own	unknown	optional	unknown	optional	optional	protein	taxon:unknown	2023-11-24	FABvM		optional
UNMAPPED: my_own	21347	GO:0043552		GO:0043552	my_own	unknown	optional	unknown	optional	optional	protein	taxon:unknown	2023-11-24	FABvM		optional
UNMAPPED: my_own	21348	GO:0043553		GO:0043553	my_own	unknown	optional	unknown	optional	optional	protein	taxon:unknown	2023-11-24	FABvM		optional
UNMAPPED: my_own	21358	GO:0043563		GO:0043563	my_own	unknown	optional	unknown	optional	optional	protein	taxon:unknown	2023-11-24	FABvM		optional
UNMAPPED: my_own	21375	GO:0043581		GO:0043581	my_own	unknown	optional	unknown	optional	optional	protein	taxon:unknown	2023-11-24	FABvM		optional
UNMAPPED: my_own	21412	GO:0043618		GO:0043618	my_own	unknown	optional	unknown	optional	optional	protein	taxon:unknown	2023-11-24	FABvM		optional
UNMAPPED: my_own	21413	GO:0043619		GO:0043619	my_own	unknown	optional	unknown	optional	optional	protein	taxon:unknown	2023-11-24	FABvM		optional
UNMAPPED: my_own	21414	GO:0043620		GO:0043620	my_own	unknown	optional	unknown	optional	optional	protein	taxon:unknown	2023-11-24	FABvM		optional
UNMAPPED: my_own	21421	GO:0043629		GO:0043629	my_own	unknown	optional	unknown	optional	optional	protein	taxon:unknown	2023-11-24	FABvM		optional
UNMAPPED: my_own	21422	GO:0043630		GO:0043630	my_own	unknown	optional	unknown	optional	optional	protein	taxon:unknown	2023-11-24	FABvM		optional
UNMAPPED: my_own	21423	GO:0043631		GO:0043631	my_own	unknown	optional	unknown	optional	optional	protein	taxon:unknown	2023-11-24	FABvM		optional
UNMAPPED: my_own	21469	GO:0043677		GO:0043677	my_own	unknown	optional	unknown	optional	optional	protein	taxon:unknown	2023-11-24	FABvM		optional
UNMAPPED: my_own	21522	GO:0043736		GO:0043736	my_own	unknown	optional	unknown	optional	optional	protein	taxon:unknown	2023-11-24	FABvM		optional
UNMAPPED: my_own	21530	GO:0043745		GO:0043745	my_own	unknown	optional	unknown	optional	optional	protein	taxon:unknown	2023-11-24	FABvM		optional
UNMAPPED: my_own	21531	GO:0043746		GO:0043746	my_own	unknown	optional	unknown	optional	optional	protein	taxon:unknown	2023-11-24	FABvM		optional
UNMAPPED: my_own	21532	GO:0043747		GO:0043747	my_own	unknown	optional	unknown	optional	optional	protein	taxon:unknown	2023-11-24	FABvM		optional
UNMAPPED: my_own	21609	GO:0043835		GO:0043835	my_own	unknown	optional	unknown	optional	optional	protein	taxon:unknown	2023-11-24	FABvM		optional
UNMAPPED: my_own	21622	GO:0043848		GO:0043848	my_own	unknown	optional	unknown	optional	optional	protein	taxon:unknown	2023-11-24	FABvM		optional
UNMAPPED: my_own	21632	GO:0043859		GO:0043859	my_own	unknown	optional	unknown	optional	optional	protein	taxon:unknown	2023-11-24	FABvM		optional
UNMAPPED: my_own	21671	GO:0043900		GO:0043900	my_own	unknown	optional	unknown	optional	optional	protein	taxon:unknown	2023-11-24	FABvM		optional
UNMAPPED: my_own	21672	GO:0043901		GO:0043901	my_own	unknown	optional	unknown	optional	optional	protein	taxon:unknown	2023-11-24	FABvM		optional
UNMAPPED: my_own	21673	GO:0043902		GO:0043902	my_own	unknown	optional	unknown	optional	optional	protein	taxon:unknown	2023-11-24	FABvM		optional
UNMAPPED: my_own	21684	GO:0043913		GO:0043913	my_own	unknown	optional	unknown	optional	optional	protein	taxon:unknown	2023-11-24	FABvM		optional
UNMAPPED: my_own	21696	GO:0043927		GO:0043927	my_own	unknown	optional	unknown	optional	optional	protein	taxon:unknown	2023-11-24	FABvM		optional
UNMAPPED: my_own	21715	GO:0043946		GO:0043946	my_own	unknown	optional	unknown	optional	optional	protein	taxon:unknown	2023-11-24	FABvM		optional
UNMAPPED: my_own	21716	GO:0043947		GO:0043947	my_own	unknown	optional	unknown	optional	optional	protein	taxon:unknown	2023-11-24	FABvM		optional
UNMAPPED: my_own	21717	GO:0043948		GO:0043948	my_own	unknown	optional	unknown	optional	optional	protein	taxon:unknown	2023-11-24	FABvM		optional
UNMAPPED: my_own	21731	GO:0043962		GO:0043962	my_own	unknown	optional	unknown	optional	optional	protein	taxon:unknown	2023-11-24	FABvM		optional
UNMAPPED: my_own	21732	GO:0043963		GO:0043963	my_own	unknown	optional	unknown	optional	optional	protein	taxon:unknown	2023-11-24	FABvM		optional
UNMAPPED: my_own	21733	GO:0043964		GO:0043964	my_own	unknown	optional	unknown	optional	optional	protein	taxon:unknown	2023-11-24	FABvM		optional
UNMAPPED: my_own	21734	GO:0043965		GO:0043965	my_own	unknown	optional	unknown	optional	optional	protein	taxon:unknown	2023-11-24	FABvM		optional
UNMAPPED: my_own	21744	GO:0043975		GO:0043975	my_own	unknown	optional	unknown	optional	optional	protein	taxon:unknown	2023-11-24	FABvM		optional
UNMAPPED: my_own	21745	GO:0043976		GO:0043976	my_own	unknown	optional	unknown	optional	optional	protein	taxon:unknown	2023-11-24	FABvM		optional
UNMAPPED: my_own	21747	GO:0043978		GO:0043978	my_own	unknown	optional	unknown	optional	optional	protein	taxon:unknown	2023-11-24	FABvM		optional
UNMAPPED: my_own	21755	GO:0043987		GO:0043987	my_own	unknown	optional	unknown	optional	optional	protein	taxon:unknown	2023-11-24	FABvM		optional
UNMAPPED: my_own	21756	GO:0043988		GO:0043988	my_own	unknown	optional	unknown	optional	optional	protein	taxon:unknown	2023-11-24	FABvM		optional
UNMAPPED: my_own	21757	GO:0043989		GO:0043989	my_own	unknown	optional	unknown	optional	optional	protein	taxon:unknown	2023-11-24	FABvM		optional
UNMAPPED: my_own	21758	GO:0043990		GO:0043990	my_own	unknown	optional	unknown	optional	optional	protein	taxon:unknown	2023-11-24	FABvM		optional
UNMAPPED: my_own	21759	GO:0043991		GO:0043991	my_own	unknown	optional	unknown	optional	optional	protein	taxon:unknown	2023-11-24	FABvM		optional
UNMAPPED: my_own	21772	GO:0044007		GO:0044007	my_own	unknown	optional	unknown	optional	optional	protein	taxon:unknown	2023-11-24	FABvM		optional
UNMAPPED: my_own	21773	GO:0044008		GO:0044008	my_own	unknown	optional	unknown	optional	optional	protein	taxon:unknown	2023-11-24	FABvM		optional
UNMAPPED: my_own	21774	GO:0044009		GO:0044009	my_own	unknown	optional	unknown	optional	optional	protein	taxon:unknown	2023-11-24	FABvM		optional
UNMAPPED: my_own	21790	GO:0044026		GO:0044026	my_own	unknown	optional	unknown	optional	optional	protein	taxon:unknown	2023-11-24	FABvM		optional
UNMAPPED: my_own	21792	GO:0044028		GO:0044028	my_own	unknown	optional	unknown	optional	optional	protein	taxon:unknown	2023-11-24	FABvM		optional
UNMAPPED: my_own	21795	GO:0044031		GO:0044031	my_own	unknown	optional	unknown	optional	optional	protein	taxon:unknown	2023-11-24	FABvM		optional
UNMAPPED: my_own	21797	GO:0044033		GO:0044033	my_own	unknown	optional	unknown	optional	optional	protein	taxon:unknown	2023-11-24	FABvM		optional
UNMAPPED: my_own	21798	GO:0044034		GO:0044034	my_own	unknown	optional	unknown	optional	optional	protein	taxon:unknown	2023-11-24	FABvM		optional
UNMAPPED: my_own	21799	GO:0044035		GO:0044035	my_own	unknown	optional	unknown	optional	optional	protein	taxon:unknown	2023-11-24	FABvM		optional
UNMAPPED: my_own	21801	GO:0044037		GO:0044037	my_own	unknown	optional	unknown	optional	optional	protein	taxon:unknown	2023-11-24	FABvM		optional
UNMAPPED: my_own	21803	GO:0044040		GO:0044040	my_own	unknown	optional	unknown	optional	optional	protein	taxon:unknown	2023-11-24	FABvM		optional
UNMAPPED: my_own	21804	GO:0044041		GO:0044041	my_own	unknown	optional	unknown	optional	optional	protein	taxon:unknown	2023-11-24	FABvM		optional
UNMAPPED: my_own	21806	GO:0044043		GO:0044043	my_own	unknown	optional	unknown	optional	optional	protein	taxon:unknown	2023-11-24	FABvM		optional
UNMAPPED: my_own	21807	GO:0044044		GO:0044044	my_own	unknown	optional	unknown	optional	optional	protein	taxon:unknown	2023-11-24	FABvM		optional
UNMAPPED: my_own	21808	GO:0044045		GO:0044045	my_own	unknown	optional	unknown	optional	optional	protein	taxon:unknown	2023-11-24	FABvM		optional
UNMAPPED: my_own	21809	GO:0044046		GO:0044046	my_own	unknown	optional	unknown	optional	optional	protein	taxon:unknown	2023-11-24	FABvM		optional
UNMAPPED: my_own	21810	GO:0044047		GO:0044047	my_own	unknown	optional	unknown	optional	optional	protein	taxon:unknown	2023-11-24	FABvM		optional
UNMAPPED: my_own	21811	GO:0044048		GO:0044048	my_own	unknown	optional	unknown	optional	optional	protein	taxon:unknown	2023-11-24	FABvM		optional
UNMAPPED: my_own	21812	GO:0044049		GO:0044049	my_own	unknown	optional	unknown	optional	optional	protein	taxon:unknown	2023-11-24	FABvM		optional
UNMAPPED: my_own	21813	GO:0044050		GO:0044050	my_own	unknown	optional	unknown	optional	optional	protein	taxon:unknown	2023-11-24	FABvM		optional
UNMAPPED: my_own	21814	GO:0044051		GO:0044051	my_own	unknown	optional	unknown	optional	optional	protein	taxon:unknown	2023-11-24	FABvM		optional
UNMAPPED: my_own	21815	GO:0044052		GO:0044052	my_own	unknown	optional	unknown	optional	optional	protein	taxon:unknown	2023-11-24	FABvM		optional
UNMAPPED: my_own	21817	GO:0044056		GO:0044056	my_own	unknown	optional	unknown	optional	optional	protein	taxon:unknown	2023-11-24	FABvM		optional
UNMAPPED: my_own	21820	GO:0044059		GO:0044059	my_own	unknown	optional	unknown	optional	optional	protein	taxon:unknown	2023-11-24	FABvM		optional
UNMAPPED: my_own	21822	GO:0044061		GO:0044061	my_own	unknown	optional	unknown	optional	optional	protein	taxon:unknown	2023-11-24	FABvM		optional
UNMAPPED: my_own	21824	GO:0044063		GO:0044063	my_own	unknown	optional	unknown	optional	optional	protein	taxon:unknown	2023-11-24	FABvM		optional
UNMAPPED: my_own	21825	GO:0044064		GO:0044064	my_own	unknown	optional	unknown	optional	optional	protein	taxon:unknown	2023-11-24	FABvM		optional
UNMAPPED: my_own	21837	GO:0044076		GO:0044076	my_own	unknown	optional	unknown	optional	optional	protein	taxon:unknown	2023-11-24	FABvM		optional
UNMAPPED: my_own	21842	GO:0044081		GO:0044081	my_own	unknown	optional	unknown	optional	optional	protein	taxon:unknown	2023-11-24	FABvM		optional
UNMAPPED: my_own	21866	GO:0044107		GO:0044107	my_own	unknown	optional	unknown	optional	optional	protein	taxon:unknown	2023-11-24	FABvM		optional
UNMAPPED: my_own	21867	GO:0044108		GO:0044108	my_own	unknown	optional	unknown	optional	optional	protein	taxon:unknown	2023-11-24	FABvM		optional
UNMAPPED: my_own	21868	GO:0044109		GO:0044109	my_own	unknown	optional	unknown	optional	optional	protein	taxon:unknown	2023-11-24	FABvM		optional
UNMAPPED: my_own	21869	GO:0044110		GO:0044110	my_own	unknown	optional	unknown	optional	optional	protein	taxon:unknown	2023-11-24	FABvM		optional
UNMAPPED: my_own	21871	GO:0044113		GO:0044113	my_own	unknown	optional	unknown	optional	optional	protein	taxon:unknown	2023-11-24	FABvM		optional
UNMAPPED: my_own	21873	GO:0044118		GO:0044118	my_own	unknown	optional	unknown	optional	optional	protein	taxon:unknown	2023-11-24	FABvM		optional
UNMAPPED: my_own	21874	GO:0044120		GO:0044120	my_own	unknown	optional	unknown	optional	optional	protein	taxon:unknown	2023-11-24	FABvM		optional
UNMAPPED: my_own	21875	GO:0044126		GO:0044126	my_own	unknown	optional	unknown	optional	optional	protein	taxon:unknown	2023-11-24	FABvM		optional
UNMAPPED: my_own	21877	GO:0044128		GO:0044128	my_own	unknown	optional	unknown	optional	optional	protein	taxon:unknown	2023-11-24	FABvM		optional
UNMAPPED: my_own	21879	GO:0044130		GO:0044130	my_own	unknown	optional	unknown	optional	optional	protein	taxon:unknown	2023-11-24	FABvM		optional
UNMAPPED: my_own	21881	GO:0044132		GO:0044132	my_own	unknown	optional	unknown	optional	optional	protein	taxon:unknown	2023-11-24	FABvM		optional
UNMAPPED: my_own	21882	GO:0044133		GO:0044133	my_own	unknown	optional	unknown	optional	optional	protein	taxon:unknown	2023-11-24	FABvM		optional
UNMAPPED: my_own	21883	GO:0044134		GO:0044134	my_own	unknown	optional	unknown	optional	optional	protein	taxon:unknown	2023-11-24	FABvM		optional
UNMAPPED: my_own	21884	GO:0044135		GO:0044135	my_own	unknown	optional	unknown	optional	optional	protein	taxon:unknown	2023-11-24	FABvM		optional
UNMAPPED: my_own	21885	GO:0044136		GO:0044136	my_own	unknown	optional	unknown	optional	optional	protein	taxon:unknown	2023-11-24	FABvM		optional
UNMAPPED: my_own	21886	GO:0044137		GO:0044137	my_own	unknown	optional	unknown	optional	optional	protein	taxon:unknown	2023-11-24	FABvM		optional
UNMAPPED: my_own	21887	GO:0044138		GO:0044138	my_own	unknown	optional	unknown	optional	optional	protein	taxon:unknown	2023-11-24	FABvM		optional
UNMAPPED: my_own	21888	GO:0044139		GO:0044139	my_own	unknown	optional	unknown	optional	optional	protein	taxon:unknown	2023-11-24	FABvM		optional
UNMAPPED: my_own	21889	GO:0044140		GO:0044140	my_own	unknown	optional	unknown	optional	optional	protein	taxon:unknown	2023-11-24	FABvM		optional
UNMAPPED: my_own	21890	GO:0044141		GO:0044141	my_own	unknown	optional	unknown	optional	optional	protein	taxon:unknown	2023-11-24	FABvM		optional
UNMAPPED: my_own	21891	GO:0044142		GO:0044142	my_own	unknown	optional	unknown	optional	optional	protein	taxon:unknown	2023-11-24	FABvM		optional
UNMAPPED: my_own	21892	GO:0044143		GO:0044143	my_own	unknown	optional	unknown	optional	optional	protein	taxon:unknown	2023-11-24	FABvM		optional
UNMAPPED: my_own	21893	GO:0044144		GO:0044144	my_own	unknown	optional	unknown	optional	optional	protein	taxon:unknown	2023-11-24	FABvM		optional
UNMAPPED: my_own	21895	GO:0044146		GO:0044146	my_own	unknown	optional	unknown	optional	optional	protein	taxon:unknown	2023-11-24	FABvM		optional
UNMAPPED: my_own	21897	GO:0044148		GO:0044148	my_own	unknown	optional	unknown	optional	optional	protein	taxon:unknown	2023-11-24	FABvM		optional
UNMAPPED: my_own	21899	GO:0044150		GO:0044150	my_own	unknown	optional	unknown	optional	optional	protein	taxon:unknown	2023-11-24	FABvM		optional
UNMAPPED: my_own	21900	GO:0044151		GO:0044151	my_own	unknown	optional	unknown	optional	optional	protein	taxon:unknown	2023-11-24	FABvM		optional
UNMAPPED: my_own	21936	GO:0044189		GO:0044189	my_own	unknown	optional	unknown	optional	optional	protein	taxon:unknown	2023-11-24	FABvM		optional
UNMAPPED: my_own	21959	GO:0044214		GO:0044214	my_own	unknown	optional	unknown	optional	optional	protein	taxon:unknown	2023-11-24	FABvM		optional
UNMAPPED: my_own	21960	GO:0044215		GO:0044215	my_own	unknown	optional	unknown	optional	optional	protein	taxon:unknown	2023-11-24	FABvM		optional
UNMAPPED: my_own	21961	GO:0044216		GO:0044216	my_own	unknown	optional	unknown	optional	optional	protein	taxon:unknown	2023-11-24	FABvM		optional
UNMAPPED: my_own	21981	GO:0044239		GO:0044239	my_own	unknown	optional	unknown	optional	optional	protein	taxon:unknown	2023-11-24	FABvM		optional
UNMAPPED: my_own	21985	GO:0044247		GO:0044247	my_own	unknown	optional	unknown	optional	optional	protein	taxon:unknown	2023-11-24	FABvM		optional
UNMAPPED: my_own	21989	GO:0044251		GO:0044251	my_own	unknown	optional	unknown	optional	optional	protein	taxon:unknown	2023-11-24	FABvM		optional
UNMAPPED: my_own	21993	GO:0044260		GO:0044260	my_own	unknown	optional	unknown	optional	optional	protein	taxon:unknown	2023-11-24	FABvM		optional
UNMAPPED: my_own	21994	GO:0044262		GO:0044262	my_own	unknown	optional	unknown	optional	optional	protein	taxon:unknown	2023-11-24	FABvM		optional
UNMAPPED: my_own	21995	GO:0044264		GO:0044264	my_own	unknown	optional	unknown	optional	optional	protein	taxon:unknown	2023-11-24	FABvM		optional
UNMAPPED: my_own	21996	GO:0044265		GO:0044265	my_own	unknown	optional	unknown	optional	optional	protein	taxon:unknown	2023-11-24	FABvM		optional
UNMAPPED: my_own	22002	GO:0044275		GO:0044275	my_own	unknown	optional	unknown	optional	optional	protein	taxon:unknown	2023-11-24	FABvM		optional
UNMAPPED: my_own	22047	GO:0044324		GO:0044324	my_own	unknown	optional	unknown	optional	optional	protein	taxon:unknown	2023-11-24	FABvM		optional
UNMAPPED: my_own	22062	GO:0044339		GO:0044339	my_own	unknown	optional	unknown	optional	optional	protein	taxon:unknown	2023-11-24	FABvM		optional
UNMAPPED: my_own	22086	GO:0044364		GO:0044364	my_own	unknown	optional	unknown	optional	optional	protein	taxon:unknown	2023-11-24	FABvM		optional
UNMAPPED: my_own	22091	GO:0044376		GO:0044376	my_own	unknown	optional	unknown	optional	optional	protein	taxon:unknown	2023-11-24	FABvM		optional
UNMAPPED: my_own	22100	GO:0044385		GO:0044385	my_own	unknown	optional	unknown	optional	optional	protein	taxon:unknown	2023-11-24	FABvM		optional
UNMAPPED: my_own	22101	GO:0044386		GO:0044386	my_own	unknown	optional	unknown	optional	optional	protein	taxon:unknown	2023-11-24	FABvM		optional
UNMAPPED: my_own	22112	GO:0044397		GO:0044397	my_own	unknown	optional	unknown	optional	optional	protein	taxon:unknown	2023-11-24	FABvM		optional
UNMAPPED: my_own	22115	GO:0044402		GO:0044402	my_own	unknown	optional	unknown	optional	optional	protein	taxon:unknown	2023-11-24	FABvM		optional
UNMAPPED: my_own	22117	GO:0044405		GO:0044405	my_own	unknown	optional	unknown	optional	optional	protein	taxon:unknown	2023-11-24	FABvM		optional
UNMAPPED: my_own	22120	GO:0044408		GO:0044408	my_own	unknown	optional	unknown	optional	optional	protein	taxon:unknown	2023-11-24	FABvM		optional
UNMAPPED: my_own	22122	GO:0044410		GO:0044410	my_own	unknown	optional	unknown	optional	optional	protein	taxon:unknown	2023-11-24	FABvM		optional
UNMAPPED: my_own	22123	GO:0044412		GO:0044412	my_own	unknown	optional	unknown	optional	optional	protein	taxon:unknown	2023-11-24	FABvM		optional
UNMAPPED: my_own	22129	GO:0044420		GO:0044420	my_own	unknown	optional	unknown	optional	optional	protein	taxon:unknown	2023-11-24	FABvM		optional
UNMAPPED: my_own	22130	GO:0044421		GO:0044421	my_own	unknown	optional	unknown	optional	optional	protein	taxon:unknown	2023-11-24	FABvM		optional
UNMAPPED: my_own	22131	GO:0044422		GO:0044422	my_own	unknown	optional	unknown	optional	optional	protein	taxon:unknown	2023-11-24	FABvM		optional
UNMAPPED: my_own	22133	GO:0044424		GO:0044424	my_own	unknown	optional	unknown	optional	optional	protein	taxon:unknown	2023-11-24	FABvM		optional
UNMAPPED: my_own	22134	GO:0044425		GO:0044425	my_own	unknown	optional	unknown	optional	optional	protein	taxon:unknown	2023-11-24	FABvM		optional
UNMAPPED: my_own	22135	GO:0044426		GO:0044426	my_own	unknown	optional	unknown	optional	optional	protein	taxon:unknown	2023-11-24	FABvM		optional
UNMAPPED: my_own	22136	GO:0044427		GO:0044427	my_own	unknown	optional	unknown	optional	optional	protein	taxon:unknown	2023-11-24	FABvM		optional
UNMAPPED: my_own	22137	GO:0044428		GO:0044428	my_own	unknown	optional	unknown	optional	optional	protein	taxon:unknown	2023-11-24	FABvM		optional
UNMAPPED: my_own	22138	GO:0044429		GO:0044429	my_own	unknown	optional	unknown	optional	optional	protein	taxon:unknown	2023-11-24	FABvM		optional
UNMAPPED: my_own	22139	GO:0044430		GO:0044430	my_own	unknown	optional	unknown	optional	optional	protein	taxon:unknown	2023-11-24	FABvM		optional
UNMAPPED: my_own	22140	GO:0044431		GO:0044431	my_own	unknown	optional	unknown	optional	optional	protein	taxon:unknown	2023-11-24	FABvM		optional
UNMAPPED: my_own	22141	GO:0044432		GO:0044432	my_own	unknown	optional	unknown	optional	optional	protein	taxon:unknown	2023-11-24	FABvM		optional
UNMAPPED: my_own	22142	GO:0044433		GO:0044433	my_own	unknown	optional	unknown	optional	optional	protein	taxon:unknown	2023-11-24	FABvM		optional
UNMAPPED: my_own	22143	GO:0044434		GO:0044434	my_own	unknown	optional	unknown	optional	optional	protein	taxon:unknown	2023-11-24	FABvM		optional
UNMAPPED: my_own	22144	GO:0044435		GO:0044435	my_own	unknown	optional	unknown	optional	optional	protein	taxon:unknown	2023-11-24	FABvM		optional
UNMAPPED: my_own	22145	GO:0044436		GO:0044436	my_own	unknown	optional	unknown	optional	optional	protein	taxon:unknown	2023-11-24	FABvM		optional
UNMAPPED: my_own	22146	GO:0044437		GO:0044437	my_own	unknown	optional	unknown	optional	optional	protein	taxon:unknown	2023-11-24	FABvM		optional
UNMAPPED: my_own	22147	GO:0044438		GO:0044438	my_own	unknown	optional	unknown	optional	optional	protein	taxon:unknown	2023-11-24	FABvM		optional
UNMAPPED: my_own	22148	GO:0044439		GO:0044439	my_own	unknown	optional	unknown	optional	optional	protein	taxon:unknown	2023-11-24	FABvM		optional
UNMAPPED: my_own	22149	GO:0044440		GO:0044440	my_own	unknown	optional	unknown	optional	optional	protein	taxon:unknown	2023-11-24	FABvM		optional
UNMAPPED: my_own	22150	GO:0044441		GO:0044441	my_own	unknown	optional	unknown	optional	optional	protein	taxon:unknown	2023-11-24	FABvM		optional
UNMAPPED: my_own	22151	GO:0044443		GO:0044443	my_own	unknown	optional	unknown	optional	optional	protein	taxon:unknown	2023-11-24	FABvM		optional
UNMAPPED: my_own	22152	GO:0044444		GO:0044444	my_own	unknown	optional	unknown	optional	optional	protein	taxon:unknown	2023-11-24	FABvM		optional
UNMAPPED: my_own	22153	GO:0044445		GO:0044445	my_own	unknown	optional	unknown	optional	optional	protein	taxon:unknown	2023-11-24	FABvM		optional
UNMAPPED: my_own	22154	GO:0044446		GO:0044446	my_own	unknown	optional	unknown	optional	optional	protein	taxon:unknown	2023-11-24	FABvM		optional
UNMAPPED: my_own	22155	GO:0044447		GO:0044447	my_own	unknown	optional	unknown	optional	optional	protein	taxon:unknown	2023-11-24	FABvM		optional
UNMAPPED: my_own	22156	GO:0044448		GO:0044448	my_own	unknown	optional	unknown	optional	optional	protein	taxon:unknown	2023-11-24	FABvM		optional
UNMAPPED: my_own	22157	GO:0044449		GO:0044449	my_own	unknown	optional	unknown	optional	optional	protein	taxon:unknown	2023-11-24	FABvM		optional
UNMAPPED: my_own	22158	GO:0044450		GO:0044450	my_own	unknown	optional	unknown	optional	optional	protein	taxon:unknown	2023-11-24	FABvM		optional
UNMAPPED: my_own	22159	GO:0044451		GO:0044451	my_own	unknown	optional	unknown	optional	optional	protein	taxon:unknown	2023-11-24	FABvM		optional
UNMAPPED: my_own	22160	GO:0044452		GO:0044452	my_own	unknown	optional	unknown	optional	optional	protein	taxon:unknown	2023-11-24	FABvM		optional
UNMAPPED: my_own	22161	GO:0044453		GO:0044453	my_own	unknown	optional	unknown	optional	optional	protein	taxon:unknown	2023-11-24	FABvM		optional
UNMAPPED: my_own	22162	GO:0044454		GO:0044454	my_own	unknown	optional	unknown	optional	optional	protein	taxon:unknown	2023-11-24	FABvM		optional
UNMAPPED: my_own	22163	GO:0044455		GO:0044455	my_own	unknown	optional	unknown	optional	optional	protein	taxon:unknown	2023-11-24	FABvM		optional
UNMAPPED: my_own	22164	GO:0044456		GO:0044456	my_own	unknown	optional	unknown	optional	optional	protein	taxon:unknown	2023-11-24	FABvM		optional
UNMAPPED: my_own	22165	GO:0044457		GO:0044457	my_own	unknown	optional	unknown	optional	optional	protein	taxon:unknown	2023-11-24	FABvM		optional
UNMAPPED: my_own	22167	GO:0044459		GO:0044459	my_own	unknown	optional	unknown	optional	optional	protein	taxon:unknown	2023-11-24	FABvM		optional
UNMAPPED: my_own	22168	GO:0044460		GO:0044460	my_own	unknown	optional	unknown	optional	optional	protein	taxon:unknown	2023-11-24	FABvM		optional
UNMAPPED: my_own	22169	GO:0044461		GO:0044461	my_own	unknown	optional	unknown	optional	optional	protein	taxon:unknown	2023-11-24	FABvM		optional
UNMAPPED: my_own	22170	GO:0044462		GO:0044462	my_own	unknown	optional	unknown	optional	optional	protein	taxon:unknown	2023-11-24	FABvM		optional
UNMAPPED: my_own	22171	GO:0044463		GO:0044463	my_own	unknown	optional	unknown	optional	optional	protein	taxon:unknown	2023-11-24	FABvM		optional
UNMAPPED: my_own	22172	GO:0044464		GO:0044464	my_own	unknown	optional	unknown	optional	optional	protein	taxon:unknown	2023-11-24	FABvM		optional
UNMAPPED: my_own	22189	GO:0044481		GO:0044481	my_own	unknown	optional	unknown	optional	optional	protein	taxon:unknown	2023-11-24	FABvM		optional
UNMAPPED: my_own	22249	GO:0044543		GO:0044543	my_own	unknown	optional	unknown	optional	optional	protein	taxon:unknown	2023-11-24	FABvM		optional
UNMAPPED: my_own	22313	GO:0044607		GO:0044607	my_own	unknown	optional	unknown	optional	optional	protein	taxon:unknown	2023-11-24	FABvM		optional
UNMAPPED: my_own	22314	GO:0044608		GO:0044608	my_own	unknown	optional	unknown	optional	optional	protein	taxon:unknown	2023-11-24	FABvM		optional
UNMAPPED: my_own	22359	GO:0044657		GO:0044657	my_own	unknown	optional	unknown	optional	optional	protein	taxon:unknown	2023-11-24	FABvM		optional
UNMAPPED: my_own	22364	GO:0044664		GO:0044664	my_own	unknown	optional	unknown	optional	optional	protein	taxon:unknown	2023-11-24	FABvM		optional
UNMAPPED: my_own	22396	GO:0044698		GO:0044698	my_own	unknown	optional	unknown	optional	optional	protein	taxon:unknown	2023-11-24	FABvM		optional
UNMAPPED: my_own	22397	GO:0044701		GO:0044701	my_own	unknown	optional	unknown	optional	optional	protein	taxon:unknown	2023-11-24	FABvM		optional
UNMAPPED: my_own	22411	GO:0044728		GO:0044728	my_own	unknown	optional	unknown	optional	optional	protein	taxon:unknown	2023-11-24	FABvM		optional
UNMAPPED: my_own	22439	GO:0044764		GO:0044764	my_own	unknown	optional	unknown	optional	optional	protein	taxon:unknown	2023-11-24	FABvM		optional
UNMAPPED: my_own	22440	GO:0044766		GO:0044766	my_own	unknown	optional	unknown	optional	optional	protein	taxon:unknown	2023-11-24	FABvM		optional
UNMAPPED: my_own	22460	GO:0044789		GO:0044789	my_own	unknown	optional	unknown	optional	optional	protein	taxon:unknown	2023-11-24	FABvM		optional
UNMAPPED: my_own	22462	GO:0044791		GO:0044791	my_own	unknown	optional	unknown	optional	optional	protein	taxon:unknown	2023-11-24	FABvM		optional
UNMAPPED: my_own	22468	GO:0044800		GO:0044800	my_own	unknown	optional	unknown	optional	optional	protein	taxon:unknown	2023-11-24	FABvM		optional
UNMAPPED: my_own	22469	GO:0044803		GO:0044803	my_own	unknown	optional	unknown	optional	optional	protein	taxon:unknown	2023-11-24	FABvM		optional
UNMAPPED: my_own	22471	GO:0044805		GO:0044805	my_own	unknown	optional	unknown	optional	optional	protein	taxon:unknown	2023-11-24	FABvM		optional
UNMAPPED: my_own	22479	GO:0044815		GO:0044815	my_own	unknown	optional	unknown	optional	optional	protein	taxon:unknown	2023-11-24	FABvM		optional
UNMAPPED: my_own	22488	GO:0044825		GO:0044825	my_own	unknown	optional	unknown	optional	optional	protein	taxon:unknown	2023-11-24	FABvM		optional
UNMAPPED: my_own	22515	GO:0044852		GO:0044852	my_own	unknown	optional	unknown	optional	optional	protein	taxon:unknown	2023-11-24	FABvM		optional
UNMAPPED: my_own	22552	GO:0045012		GO:0045012	my_own	unknown	optional	unknown	optional	optional	protein	taxon:unknown	2023-11-24	FABvM		optional
UNMAPPED: my_own	22560	GO:0045020		GO:0045020	my_own	unknown	optional	unknown	optional	optional	protein	taxon:unknown	2023-11-24	FABvM		optional
UNMAPPED: my_own	22561	GO:0045021		GO:0045021	my_own	unknown	optional	unknown	optional	optional	protein	taxon:unknown	2023-11-24	FABvM		optional
UNMAPPED: my_own	22564	GO:0045024		GO:0045024	my_own	unknown	optional	unknown	optional	optional	protein	taxon:unknown	2023-11-24	FABvM		optional
UNMAPPED: my_own	22573	GO:0045034		GO:0045034	my_own	unknown	optional	unknown	optional	optional	protein	taxon:unknown	2023-11-24	FABvM		optional
UNMAPPED: my_own	22581	GO:0045042		GO:0045042	my_own	unknown	optional	unknown	optional	optional	protein	taxon:unknown	2023-11-24	FABvM		optional
UNMAPPED: my_own	22582	GO:0045045		GO:0045045	my_own	unknown	optional	unknown	optional	optional	protein	taxon:unknown	2023-11-24	FABvM		optional
UNMAPPED: my_own	22589	GO:0045052		GO:0045052	my_own	unknown	optional	unknown	optional	optional	protein	taxon:unknown	2023-11-24	FABvM		optional
UNMAPPED: my_own	22614	GO:0045093		GO:0045093	my_own	unknown	optional	unknown	optional	optional	protein	taxon:unknown	2023-11-24	FABvM		optional
UNMAPPED: my_own	22615	GO:0045094		GO:0045094	my_own	unknown	optional	unknown	optional	optional	protein	taxon:unknown	2023-11-24	FABvM		optional
UNMAPPED: my_own	22617	GO:0045096		GO:0045096	my_own	unknown	optional	unknown	optional	optional	protein	taxon:unknown	2023-11-24	FABvM		optional
UNMAPPED: my_own	22618	GO:0045097		GO:0045097	my_own	unknown	optional	unknown	optional	optional	protein	taxon:unknown	2023-11-24	FABvM		optional
UNMAPPED: my_own	22620	GO:0045099		GO:0045099	my_own	unknown	optional	unknown	optional	optional	protein	taxon:unknown	2023-11-24	FABvM		optional
UNMAPPED: my_own	22621	GO:0045100		GO:0045100	my_own	unknown	optional	unknown	optional	optional	protein	taxon:unknown	2023-11-24	FABvM		optional
UNMAPPED: my_own	22622	GO:0045101		GO:0045101	my_own	unknown	optional	unknown	optional	optional	protein	taxon:unknown	2023-11-24	FABvM		optional
UNMAPPED: my_own	22623	GO:0045102		GO:0045102	my_own	unknown	optional	unknown	optional	optional	protein	taxon:unknown	2023-11-24	FABvM		optional
UNMAPPED: my_own	22658	GO:0045139		GO:0045139	my_own	unknown	optional	unknown	optional	optional	protein	taxon:unknown	2023-11-24	FABvM		optional
UNMAPPED: my_own	22672	GO:0045155		GO:0045155	my_own	unknown	optional	unknown	optional	optional	protein	taxon:unknown	2023-11-24	FABvM		optional
UNMAPPED: my_own	22681	GO:0045164		GO:0045164	my_own	unknown	optional	unknown	optional	optional	protein	taxon:unknown	2023-11-24	FABvM		optional
UNMAPPED: my_own	22705	GO:0045189		GO:0045189	my_own	unknown	optional	unknown	optional	optional	protein	taxon:unknown	2023-11-24	FABvM		optional
UNMAPPED: my_own	22708	GO:0045192		GO:0045192	my_own	unknown	optional	unknown	optional	optional	protein	taxon:unknown	2023-11-24	FABvM		optional
UNMAPPED: my_own	22709	GO:0045193		GO:0045193	my_own	unknown	optional	unknown	optional	optional	protein	taxon:unknown	2023-11-24	FABvM		optional
UNMAPPED: my_own	22710	GO:0045194		GO:0045194	my_own	unknown	optional	unknown	optional	optional	protein	taxon:unknown	2023-11-24	FABvM		optional
UNMAPPED: my_own	22711	GO:0045195		GO:0045195	my_own	unknown	optional	unknown	optional	optional	protein	taxon:unknown	2023-11-24	FABvM		optional
UNMAPPED: my_own	22719	GO:0045203		GO:0045203	my_own	unknown	optional	unknown	optional	optional	protein	taxon:unknown	2023-11-24	FABvM		optional
UNMAPPED: my_own	22721	GO:0045205		GO:0045205	my_own	unknown	optional	unknown	optional	optional	protein	taxon:unknown	2023-11-24	FABvM		optional
UNMAPPED: my_own	22722	GO:0045206		GO:0045206	my_own	unknown	optional	unknown	optional	optional	protein	taxon:unknown	2023-11-24	FABvM		optional
UNMAPPED: my_own	22727	GO:0045212		GO:0045212	my_own	unknown	optional	unknown	optional	optional	protein	taxon:unknown	2023-11-24	FABvM		optional
UNMAPPED: my_own	22728	GO:0045213		GO:0045213	my_own	unknown	optional	unknown	optional	optional	protein	taxon:unknown	2023-11-24	FABvM		optional
UNMAPPED: my_own	22747	GO:0045233		GO:0045233	my_own	unknown	optional	unknown	optional	optional	protein	taxon:unknown	2023-11-24	FABvM		optional
UNMAPPED: my_own	22801	GO:0045297		GO:0045297	my_own	unknown	optional	unknown	optional	optional	protein	taxon:unknown	2023-11-24	FABvM		optional
UNMAPPED: my_own	22809	GO:0045305		GO:0045305	my_own	unknown	optional	unknown	optional	optional	protein	taxon:unknown	2023-11-24	FABvM		optional
UNMAPPED: my_own	22810	GO:0045306		GO:0045306	my_own	unknown	optional	unknown	optional	optional	protein	taxon:unknown	2023-11-24	FABvM		optional
UNMAPPED: my_own	22811	GO:0045307		GO:0045307	my_own	unknown	optional	unknown	optional	optional	protein	taxon:unknown	2023-11-24	FABvM		optional
UNMAPPED: my_own	22813	GO:0045310		GO:0045310	my_own	unknown	optional	unknown	optional	optional	protein	taxon:unknown	2023-11-24	FABvM		optional
UNMAPPED: my_own	22821	GO:0045319		GO:0045319	my_own	unknown	optional	unknown	optional	optional	protein	taxon:unknown	2023-11-24	FABvM		optional
UNMAPPED: my_own	22833	GO:0045331		GO:0045331	my_own	unknown	optional	unknown	optional	optional	protein	taxon:unknown	2023-11-24	FABvM		optional
UNMAPPED: my_own	22853	GO:0045427		GO:0045427	my_own	unknown	optional	unknown	optional	optional	protein	taxon:unknown	2023-11-24	FABvM		optional
UNMAPPED: my_own	22893	GO:0045473		GO:0045473	my_own	unknown	optional	unknown	optional	optional	protein	taxon:unknown	2023-11-24	FABvM		optional
UNMAPPED: my_own	22894	GO:0045474		GO:0045474	my_own	unknown	optional	unknown	optional	optional	protein	taxon:unknown	2023-11-24	FABvM		optional
UNMAPPED: my_own	22955	GO:0045557		GO:0045557	my_own	unknown	optional	unknown	optional	optional	protein	taxon:unknown	2023-11-24	FABvM		optional
UNMAPPED: my_own	22956	GO:0045558		GO:0045558	my_own	unknown	optional	unknown	optional	optional	protein	taxon:unknown	2023-11-24	FABvM		optional
UNMAPPED: my_own	22957	GO:0045559		GO:0045559	my_own	unknown	optional	unknown	optional	optional	protein	taxon:unknown	2023-11-24	FABvM		optional
UNMAPPED: my_own	22958	GO:0045560		GO:0045560	my_own	unknown	optional	unknown	optional	optional	protein	taxon:unknown	2023-11-24	FABvM		optional
UNMAPPED: my_own	22959	GO:0045561		GO:0045561	my_own	unknown	optional	unknown	optional	optional	protein	taxon:unknown	2023-11-24	FABvM		optional
UNMAPPED: my_own	22960	GO:0045562		GO:0045562	my_own	unknown	optional	unknown	optional	optional	protein	taxon:unknown	2023-11-24	FABvM		optional
UNMAPPED: my_own	22961	GO:0045563		GO:0045563	my_own	unknown	optional	unknown	optional	optional	protein	taxon:unknown	2023-11-24	FABvM		optional
UNMAPPED: my_own	22962	GO:0045564		GO:0045564	my_own	unknown	optional	unknown	optional	optional	protein	taxon:unknown	2023-11-24	FABvM		optional
UNMAPPED: my_own	22963	GO:0045565		GO:0045565	my_own	unknown	optional	unknown	optional	optional	protein	taxon:unknown	2023-11-24	FABvM		optional
UNMAPPED: my_own	22964	GO:0045566		GO:0045566	my_own	unknown	optional	unknown	optional	optional	protein	taxon:unknown	2023-11-24	FABvM		optional
UNMAPPED: my_own	22965	GO:0045567		GO:0045567	my_own	unknown	optional	unknown	optional	optional	protein	taxon:unknown	2023-11-24	FABvM		optional
UNMAPPED: my_own	22966	GO:0045568		GO:0045568	my_own	unknown	optional	unknown	optional	optional	protein	taxon:unknown	2023-11-24	FABvM		optional
UNMAPPED: my_own	23107	GO:0045713		GO:0045713	my_own	unknown	optional	unknown	optional	optional	protein	taxon:unknown	2023-11-24	FABvM		optional
UNMAPPED: my_own	23108	GO:0045714		GO:0045714	my_own	unknown	optional	unknown	optional	optional	protein	taxon:unknown	2023-11-24	FABvM		optional
UNMAPPED: my_own	23109	GO:0045715		GO:0045715	my_own	unknown	optional	unknown	optional	optional	protein	taxon:unknown	2023-11-24	FABvM		optional
UNMAPPED: my_own	23110	GO:0045716		GO:0045716	my_own	unknown	optional	unknown	optional	optional	protein	taxon:unknown	2023-11-24	FABvM		optional
UNMAPPED: my_own	23112	GO:0045718		GO:0045718	my_own	unknown	optional	unknown	optional	optional	protein	taxon:unknown	2023-11-24	FABvM		optional
UNMAPPED: my_own	23142	GO:0045749		GO:0045749	my_own	unknown	optional	unknown	optional	optional	protein	taxon:unknown	2023-11-24	FABvM		optional
UNMAPPED: my_own	23143	GO:0045750		GO:0045750	my_own	unknown	optional	unknown	optional	optional	protein	taxon:unknown	2023-11-24	FABvM		optional
UNMAPPED: my_own	23150	GO:0045757		GO:0045757	my_own	unknown	optional	unknown	optional	optional	protein	taxon:unknown	2023-11-24	FABvM		optional
UNMAPPED: my_own	23151	GO:0045758		GO:0045758	my_own	unknown	optional	unknown	optional	optional	protein	taxon:unknown	2023-11-24	FABvM		optional
UNMAPPED: my_own	23160	GO:0045767		GO:0045767	my_own	unknown	optional	unknown	optional	optional	protein	taxon:unknown	2023-11-24	FABvM		optional
UNMAPPED: my_own	23161	GO:0045768		GO:0045768	my_own	unknown	optional	unknown	optional	optional	protein	taxon:unknown	2023-11-24	FABvM		optional
UNMAPPED: my_own	23176	GO:0045783		GO:0045783	my_own	unknown	optional	unknown	optional	optional	protein	taxon:unknown	2023-11-24	FABvM		optional
UNMAPPED: my_own	23177	GO:0045784		GO:0045784	my_own	unknown	optional	unknown	optional	optional	protein	taxon:unknown	2023-11-24	FABvM		optional
UNMAPPED: my_own	23189	GO:0045802		GO:0045802	my_own	unknown	optional	unknown	optional	optional	protein	taxon:unknown	2023-11-24	FABvM		optional
UNMAPPED: my_own	23190	GO:0045803		GO:0045803	my_own	unknown	optional	unknown	optional	optional	protein	taxon:unknown	2023-11-24	FABvM		optional
UNMAPPED: my_own	23208	GO:0045825		GO:0045825	my_own	unknown	optional	unknown	optional	optional	protein	taxon:unknown	2023-11-24	FABvM		optional
UNMAPPED: my_own	23209	GO:0045826		GO:0045826	my_own	unknown	optional	unknown	optional	optional	protein	taxon:unknown	2023-11-24	FABvM		optional
UNMAPPED: my_own	23238	GO:0045857		GO:0045857	my_own	unknown	optional	unknown	optional	optional	protein	taxon:unknown	2023-11-24	FABvM		optional
UNMAPPED: my_own	23239	GO:0045858		GO:0045858	my_own	unknown	optional	unknown	optional	optional	protein	taxon:unknown	2023-11-24	FABvM		optional
UNMAPPED: my_own	23246	GO:0045865		GO:0045865	my_own	unknown	optional	unknown	optional	optional	protein	taxon:unknown	2023-11-24	FABvM		optional
UNMAPPED: my_own	23247	GO:0045866		GO:0045866	my_own	unknown	optional	unknown	optional	optional	protein	taxon:unknown	2023-11-24	FABvM		optional
UNMAPPED: my_own	23250	GO:0045871		GO:0045871	my_own	unknown	optional	unknown	optional	optional	protein	taxon:unknown	2023-11-24	FABvM		optional
UNMAPPED: my_own	23251	GO:0045872		GO:0045872	my_own	unknown	optional	unknown	optional	optional	protein	taxon:unknown	2023-11-24	FABvM		optional
UNMAPPED: my_own	23261	GO:0045884		GO:0045884	my_own	unknown	optional	unknown	optional	optional	protein	taxon:unknown	2023-11-24	FABvM		optional
UNMAPPED: my_own	23262	GO:0045885		GO:0045885	my_own	unknown	optional	unknown	optional	optional	protein	taxon:unknown	2023-11-24	FABvM		optional
UNMAPPED: my_own	23265	GO:0045888		GO:0045888	my_own	unknown	optional	unknown	optional	optional	protein	taxon:unknown	2023-11-24	FABvM		optional
UNMAPPED: my_own	23266	GO:0045889		GO:0045889	my_own	unknown	optional	unknown	optional	optional	protein	taxon:unknown	2023-11-24	FABvM		optional
UNMAPPED: my_own	23267	GO:0045890		GO:0045890	my_own	unknown	optional	unknown	optional	optional	protein	taxon:unknown	2023-11-24	FABvM		optional
UNMAPPED: my_own	23268	GO:0045891		GO:0045891	my_own	unknown	optional	unknown	optional	optional	protein	taxon:unknown	2023-11-24	FABvM		optional
UNMAPPED: my_own	23273	GO:0045896		GO:0045896	my_own	unknown	optional	unknown	optional	optional	protein	taxon:unknown	2023-11-24	FABvM		optional
UNMAPPED: my_own	23274	GO:0045897		GO:0045897	my_own	unknown	optional	unknown	optional	optional	protein	taxon:unknown	2023-11-24	FABvM		optional
UNMAPPED: my_own	23369	GO:0045996		GO:0045996	my_own	unknown	optional	unknown	optional	optional	protein	taxon:unknown	2023-11-24	FABvM		optional
UNMAPPED: my_own	23390	GO:0046017		GO:0046017	my_own	unknown	optional	unknown	optional	optional	protein	taxon:unknown	2023-11-24	FABvM		optional
UNMAPPED: my_own	23391	GO:0046018		GO:0046018	my_own	unknown	optional	unknown	optional	optional	protein	taxon:unknown	2023-11-24	FABvM		optional
UNMAPPED: my_own	23392	GO:0046019		GO:0046019	my_own	unknown	optional	unknown	optional	optional	protein	taxon:unknown	2023-11-24	FABvM		optional
UNMAPPED: my_own	23393	GO:0046020		GO:0046020	my_own	unknown	optional	unknown	optional	optional	protein	taxon:unknown	2023-11-24	FABvM		optional
UNMAPPED: my_own	23394	GO:0046021		GO:0046021	my_own	unknown	optional	unknown	optional	optional	protein	taxon:unknown	2023-11-24	FABvM		optional
UNMAPPED: my_own	23395	GO:0046022		GO:0046022	my_own	unknown	optional	unknown	optional	optional	protein	taxon:unknown	2023-11-24	FABvM		optional
UNMAPPED: my_own	23396	GO:0046023		GO:0046023	my_own	unknown	optional	unknown	optional	optional	protein	taxon:unknown	2023-11-24	FABvM		optional
UNMAPPED: my_own	23397	GO:0046024		GO:0046024	my_own	unknown	optional	unknown	optional	optional	protein	taxon:unknown	2023-11-24	FABvM		optional
UNMAPPED: my_own	23511	GO:0046138		GO:0046138	my_own	unknown	optional	unknown	optional	optional	protein	taxon:unknown	2023-11-24	FABvM		optional
UNMAPPED: my_own	23512	GO:0046139		GO:0046139	my_own	unknown	optional	unknown	optional	optional	protein	taxon:unknown	2023-11-24	FABvM		optional
UNMAPPED: my_own	23515	GO:0046142		GO:0046142	my_own	unknown	optional	unknown	optional	optional	protein	taxon:unknown	2023-11-24	FABvM		optional
UNMAPPED: my_own	23516	GO:0046143		GO:0046143	my_own	unknown	optional	unknown	optional	optional	protein	taxon:unknown	2023-11-24	FABvM		optional
UNMAPPED: my_own	23517	GO:0046144		GO:0046144	my_own	unknown	optional	unknown	optional	optional	protein	taxon:unknown	2023-11-24	FABvM		optional
UNMAPPED: my_own	23518	GO:0046145		GO:0046145	my_own	unknown	optional	unknown	optional	optional	protein	taxon:unknown	2023-11-24	FABvM		optional
UNMAPPED: my_own	23567	GO:0046194		GO:0046194	my_own	unknown	optional	unknown	optional	optional	protein	taxon:unknown	2023-11-24	FABvM		optional
UNMAPPED: my_own	23568	GO:0046195		GO:0046195	my_own	unknown	optional	unknown	optional	optional	protein	taxon:unknown	2023-11-24	FABvM		optional
UNMAPPED: my_own	23571	GO:0046198		GO:0046198	my_own	unknown	optional	unknown	optional	optional	protein	taxon:unknown	2023-11-24	FABvM		optional
UNMAPPED: my_own	23573	GO:0046200		GO:0046200	my_own	unknown	optional	unknown	optional	optional	protein	taxon:unknown	2023-11-24	FABvM		optional
UNMAPPED: my_own	23585	GO:0046212		GO:0046212	my_own	unknown	optional	unknown	optional	optional	protein	taxon:unknown	2023-11-24	FABvM		optional
UNMAPPED: my_own	23591	GO:0046218		GO:0046218	my_own	unknown	optional	unknown	optional	optional	protein	taxon:unknown	2023-11-24	FABvM		optional
UNMAPPED: my_own	23600	GO:0046227		GO:0046227	my_own	unknown	optional	unknown	optional	optional	protein	taxon:unknown	2023-11-24	FABvM		optional
UNMAPPED: my_own	23602	GO:0046229		GO:0046229	my_own	unknown	optional	unknown	optional	optional	protein	taxon:unknown	2023-11-24	FABvM		optional
UNMAPPED: my_own	23604	GO:0046231		GO:0046231	my_own	unknown	optional	unknown	optional	optional	protein	taxon:unknown	2023-11-24	FABvM		optional
UNMAPPED: my_own	23606	GO:0046233		GO:0046233	my_own	unknown	optional	unknown	optional	optional	protein	taxon:unknown	2023-11-24	FABvM		optional
UNMAPPED: my_own	23607	GO:0046234		GO:0046234	my_own	unknown	optional	unknown	optional	optional	protein	taxon:unknown	2023-11-24	FABvM		optional
UNMAPPED: my_own	23608	GO:0046235		GO:0046235	my_own	unknown	optional	unknown	optional	optional	protein	taxon:unknown	2023-11-24	FABvM		optional
UNMAPPED: my_own	23610	GO:0046237		GO:0046237	my_own	unknown	optional	unknown	optional	optional	protein	taxon:unknown	2023-11-24	FABvM		optional
UNMAPPED: my_own	23611	GO:0046238		GO:0046238	my_own	unknown	optional	unknown	optional	optional	protein	taxon:unknown	2023-11-24	FABvM		optional
UNMAPPED: my_own	23613	GO:0046240		GO:0046240	my_own	unknown	optional	unknown	optional	optional	protein	taxon:unknown	2023-11-24	FABvM		optional
UNMAPPED: my_own	23614	GO:0046241		GO:0046241	my_own	unknown	optional	unknown	optional	optional	protein	taxon:unknown	2023-11-24	FABvM		optional
UNMAPPED: my_own	23615	GO:0046242		GO:0046242	my_own	unknown	optional	unknown	optional	optional	protein	taxon:unknown	2023-11-24	FABvM		optional
UNMAPPED: my_own	23616	GO:0046243		GO:0046243	my_own	unknown	optional	unknown	optional	optional	protein	taxon:unknown	2023-11-24	FABvM		optional
UNMAPPED: my_own	23618	GO:0046245		GO:0046245	my_own	unknown	optional	unknown	optional	optional	protein	taxon:unknown	2023-11-24	FABvM		optional
UNMAPPED: my_own	23628	GO:0046255		GO:0046255	my_own	unknown	optional	unknown	optional	optional	protein	taxon:unknown	2023-11-24	FABvM		optional
UNMAPPED: my_own	23630	GO:0046257		GO:0046257	my_own	unknown	optional	unknown	optional	optional	protein	taxon:unknown	2023-11-24	FABvM		optional
UNMAPPED: my_own	23632	GO:0046259		GO:0046259	my_own	unknown	optional	unknown	optional	optional	protein	taxon:unknown	2023-11-24	FABvM		optional
UNMAPPED: my_own	23634	GO:0046261		GO:0046261	my_own	unknown	optional	unknown	optional	optional	protein	taxon:unknown	2023-11-24	FABvM		optional
UNMAPPED: my_own	23635	GO:0046262		GO:0046262	my_own	unknown	optional	unknown	optional	optional	protein	taxon:unknown	2023-11-24	FABvM		optional
UNMAPPED: my_own	23637	GO:0046264		GO:0046264	my_own	unknown	optional	unknown	optional	optional	protein	taxon:unknown	2023-11-24	FABvM		optional
UNMAPPED: my_own	23639	GO:0046266		GO:0046266	my_own	unknown	optional	unknown	optional	optional	protein	taxon:unknown	2023-11-24	FABvM		optional
UNMAPPED: my_own	23640	GO:0046267		GO:0046267	my_own	unknown	optional	unknown	optional	optional	protein	taxon:unknown	2023-11-24	FABvM		optional
UNMAPPED: my_own	23641	GO:0046268		GO:0046268	my_own	unknown	optional	unknown	optional	optional	protein	taxon:unknown	2023-11-24	FABvM		optional
UNMAPPED: my_own	23643	GO:0046270		GO:0046270	my_own	unknown	optional	unknown	optional	optional	protein	taxon:unknown	2023-11-24	FABvM		optional
UNMAPPED: my_own	23664	GO:0046291		GO:0046291	my_own	unknown	optional	unknown	optional	optional	protein	taxon:unknown	2023-11-24	FABvM		optional
UNMAPPED: my_own	23670	GO:0046297		GO:0046297	my_own	unknown	optional	unknown	optional	optional	protein	taxon:unknown	2023-11-24	FABvM		optional
UNMAPPED: my_own	23672	GO:0046299		GO:0046299	my_own	unknown	optional	unknown	optional	optional	protein	taxon:unknown	2023-11-24	FABvM		optional
UNMAPPED: my_own	23674	GO:0046301		GO:0046301	my_own	unknown	optional	unknown	optional	optional	protein	taxon:unknown	2023-11-24	FABvM		optional
UNMAPPED: my_own	23676	GO:0046303		GO:0046303	my_own	unknown	optional	unknown	optional	optional	protein	taxon:unknown	2023-11-24	FABvM		optional
UNMAPPED: my_own	23682	GO:0046309		GO:0046309	my_own	unknown	optional	unknown	optional	optional	protein	taxon:unknown	2023-11-24	FABvM		optional
UNMAPPED: my_own	23683	GO:0046310		GO:0046310	my_own	unknown	optional	unknown	optional	optional	protein	taxon:unknown	2023-11-24	FABvM		optional
UNMAPPED: my_own	23780	GO:0046410		GO:0046410	my_own	unknown	optional	unknown	optional	optional	protein	taxon:unknown	2023-11-24	FABvM		optional
UNMAPPED: my_own	23907	GO:0046542		GO:0046542	my_own	unknown	optional	unknown	optional	optional	protein	taxon:unknown	2023-11-24	FABvM		optional
UNMAPPED: my_own	23915	GO:0046550		GO:0046550	my_own	unknown	optional	unknown	optional	optional	protein	taxon:unknown	2023-11-24	FABvM		optional
UNMAPPED: my_own	23925	GO:0046560		GO:0046560	my_own	unknown	optional	unknown	optional	optional	protein	taxon:unknown	2023-11-24	FABvM		optional
UNMAPPED: my_own	23926	GO:0046561		GO:0046561	my_own	unknown	optional	unknown	optional	optional	protein	taxon:unknown	2023-11-24	FABvM		optional
UNMAPPED: my_own	23954	GO:0046590		GO:0046590	my_own	unknown	optional	unknown	optional	optional	protein	taxon:unknown	2023-11-24	FABvM		optional
UNMAPPED: my_own	23955	GO:0046591		GO:0046591	my_own	unknown	optional	unknown	optional	optional	protein	taxon:unknown	2023-11-24	FABvM		optional
UNMAPPED: my_own	23973	GO:0046609		GO:0046609	my_own	unknown	optional	unknown	optional	optional	protein	taxon:unknown	2023-11-24	FABvM		optional
UNMAPPED: my_own	23977	GO:0046615		GO:0046615	my_own	unknown	optional	unknown	optional	optional	protein	taxon:unknown	2023-11-24	FABvM		optional
UNMAPPED: my_own	23978	GO:0046617		GO:0046617	my_own	unknown	optional	unknown	optional	optional	protein	taxon:unknown	2023-11-24	FABvM		optional
UNMAPPED: my_own	24017	GO:0046658		GO:0046658	my_own	unknown	optional	unknown	optional	optional	protein	taxon:unknown	2023-11-24	FABvM		optional
UNMAPPED: my_own	24084	GO:0046730		GO:0046730	my_own	unknown	optional	unknown	optional	optional	protein	taxon:unknown	2023-11-24	FABvM		optional
UNMAPPED: my_own	24085	GO:0046736		GO:0046736	my_own	unknown	optional	unknown	optional	optional	protein	taxon:unknown	2023-11-24	FABvM		optional
UNMAPPED: my_own	24086	GO:0046737		GO:0046737	my_own	unknown	optional	unknown	optional	optional	protein	taxon:unknown	2023-11-24	FABvM		optional
UNMAPPED: my_own	24087	GO:0046738		GO:0046738	my_own	unknown	optional	unknown	optional	optional	protein	taxon:unknown	2023-11-24	FABvM		optional
UNMAPPED: my_own	24092	GO:0046752		GO:0046752	my_own	unknown	optional	unknown	optional	optional	protein	taxon:unknown	2023-11-24	FABvM		optional
UNMAPPED: my_own	24096	GO:0046757		GO:0046757	my_own	unknown	optional	unknown	optional	optional	protein	taxon:unknown	2023-11-24	FABvM		optional
UNMAPPED: my_own	24097	GO:0046758		GO:0046758	my_own	unknown	optional	unknown	optional	optional	protein	taxon:unknown	2023-11-24	FABvM		optional
UNMAPPED: my_own	24098	GO:0046759		GO:0046759	my_own	unknown	optional	unknown	optional	optional	protein	taxon:unknown	2023-11-24	FABvM		optional
UNMAPPED: my_own	24111	GO:0046779		GO:0046779	my_own	unknown	optional	unknown	optional	optional	protein	taxon:unknown	2023-11-24	FABvM		optional
UNMAPPED: my_own	24121	GO:0046791		GO:0046791	my_own	unknown	optional	unknown	optional	optional	protein	taxon:unknown	2023-11-24	FABvM		optional
UNMAPPED: my_own	24123	GO:0046793		GO:0046793	my_own	unknown	optional	unknown	optional	optional	protein	taxon:unknown	2023-11-24	FABvM		optional
UNMAPPED: my_own	24128	GO:0046800		GO:0046800	my_own	unknown	optional	unknown	optional	optional	protein	taxon:unknown	2023-11-24	FABvM		optional
UNMAPPED: my_own	24130	GO:0046803		GO:0046803	my_own	unknown	optional	unknown	optional	optional	protein	taxon:unknown	2023-11-24	FABvM		optional
UNMAPPED: my_own	24135	GO:0046808		GO:0046808	my_own	unknown	optional	unknown	optional	optional	protein	taxon:unknown	2023-11-24	FABvM		optional
UNMAPPED: my_own	24142	GO:0046815		GO:0046815	my_own	unknown	optional	unknown	optional	optional	protein	taxon:unknown	2023-11-24	FABvM		optional
UNMAPPED: my_own	24164	GO:0046838		GO:0046838	my_own	unknown	optional	unknown	optional	optional	protein	taxon:unknown	2023-11-24	FABvM		optional
UNMAPPED: my_own	24177	GO:0046853		GO:0046853	my_own	unknown	optional	unknown	optional	optional	protein	taxon:unknown	2023-11-24	FABvM		optional
UNMAPPED: my_own	24179	GO:0046855		GO:0046855	my_own	unknown	optional	unknown	optional	optional	protein	taxon:unknown	2023-11-24	FABvM		optional
UNMAPPED: my_own	24218	GO:0046894		GO:0046894	my_own	unknown	optional	unknown	optional	optional	protein	taxon:unknown	2023-11-24	FABvM		optional
UNMAPPED: my_own	24232	GO:0046908		GO:0046908	my_own	unknown	optional	unknown	optional	optional	protein	taxon:unknown	2023-11-24	FABvM		optional
UNMAPPED: my_own	24233	GO:0046909		GO:0046909	my_own	unknown	optional	unknown	optional	optional	protein	taxon:unknown	2023-11-24	FABvM		optional
UNMAPPED: my_own	24239	GO:0046916		GO:0046916	my_own	unknown	optional	unknown	optional	optional	protein	taxon:unknown	2023-11-24	FABvM		optional
UNMAPPED: my_own	24262	GO:0046939		GO:0046939	my_own	unknown	optional	unknown	optional	optional	protein	taxon:unknown	2023-11-24	FABvM		optional
UNMAPPED: my_own	24292	GO:0046973		GO:0046973	my_own	unknown	optional	unknown	optional	optional	protein	taxon:unknown	2023-11-24	FABvM		optional
UNMAPPED: my_own	24314	GO:0046996		GO:0046996	my_own	unknown	optional	unknown	optional	optional	protein	taxon:unknown	2023-11-24	FABvM		optional
UNMAPPED: my_own	24317	GO:0046999		GO:0046999	my_own	unknown	optional	unknown	optional	optional	protein	taxon:unknown	2023-11-24	FABvM		optional
UNMAPPED: my_own	24381	GO:0047063		GO:0047063	my_own	unknown	optional	unknown	optional	optional	protein	taxon:unknown	2023-11-24	FABvM		optional
UNMAPPED: my_own	24454	GO:0047138		GO:0047138	my_own	unknown	optional	unknown	optional	optional	protein	taxon:unknown	2023-11-24	FABvM		optional
UNMAPPED: my_own	24509	GO:0047193		GO:0047193	my_own	unknown	optional	unknown	optional	optional	protein	taxon:unknown	2023-11-24	FABvM		optional
UNMAPPED: my_own	24601	GO:0047287		GO:0047287	my_own	unknown	optional	unknown	optional	optional	protein	taxon:unknown	2023-11-24	FABvM		optional
UNMAPPED: my_own	24795	GO:0047485		GO:0047485	my_own	unknown	optional	unknown	optional	optional	protein	taxon:unknown	2023-11-24	FABvM		optional
UNMAPPED: my_own	24796	GO:0047486		GO:0047486	my_own	unknown	optional	unknown	optional	optional	protein	taxon:unknown	2023-11-24	FABvM		optional
UNMAPPED: my_own	24840	GO:0047531		GO:0047531	my_own	unknown	optional	unknown	optional	optional	protein	taxon:unknown	2023-11-24	FABvM		optional
UNMAPPED: my_own	24934	GO:0047626		GO:0047626	my_own	unknown	optional	unknown	optional	optional	protein	taxon:unknown	2023-11-24	FABvM		optional
UNMAPPED: my_own	24995	GO:0047687		GO:0047687	my_own	unknown	optional	unknown	optional	optional	protein	taxon:unknown	2023-11-24	FABvM		optional
UNMAPPED: my_own	24998	GO:0047690		GO:0047690	my_own	unknown	optional	unknown	optional	optional	protein	taxon:unknown	2023-11-24	FABvM		optional
UNMAPPED: my_own	25070	GO:0047764		GO:0047764	my_own	unknown	optional	unknown	optional	optional	protein	taxon:unknown	2023-11-24	FABvM		optional
UNMAPPED: my_own	25085	GO:0047780		GO:0047780	my_own	unknown	optional	unknown	optional	optional	protein	taxon:unknown	2023-11-24	FABvM		optional
UNMAPPED: my_own	25091	GO:0047786		GO:0047786	my_own	unknown	optional	unknown	optional	optional	protein	taxon:unknown	2023-11-24	FABvM		optional
UNMAPPED: my_own	25164	GO:0047859		GO:0047859	my_own	unknown	optional	unknown	optional	optional	protein	taxon:unknown	2023-11-24	FABvM		optional
UNMAPPED: my_own	25249	GO:0047944		GO:0047944	my_own	unknown	optional	unknown	optional	optional	protein	taxon:unknown	2023-11-24	FABvM		optional
UNMAPPED: my_own	25254	GO:0047949		GO:0047949	my_own	unknown	optional	unknown	optional	optional	protein	taxon:unknown	2023-11-24	FABvM		optional
UNMAPPED: my_own	25317	GO:0048016		GO:0048016	my_own	unknown	optional	unknown	optional	optional	protein	taxon:unknown	2023-11-24	FABvM		optional
UNMAPPED: my_own	25318	GO:0048017		GO:0048017	my_own	unknown	optional	unknown	optional	optional	protein	taxon:unknown	2023-11-24	FABvM		optional
UNMAPPED: my_own	25338	GO:0048037		GO:0048037	my_own	unknown	optional	unknown	optional	optional	protein	taxon:unknown	2023-11-24	FABvM		optional
UNMAPPED: my_own	25343	GO:0048045		GO:0048045	my_own	unknown	optional	unknown	optional	optional	protein	taxon:unknown	2023-11-24	FABvM		optional
UNMAPPED: my_own	25387	GO:0048097		GO:0048097	my_own	unknown	optional	unknown	optional	optional	protein	taxon:unknown	2023-11-24	FABvM		optional
UNMAPPED: my_own	25418	GO:0048151		GO:0048151	my_own	unknown	optional	unknown	optional	optional	protein	taxon:unknown	2023-11-24	FABvM		optional
UNMAPPED: my_own	25419	GO:0048152		GO:0048152	my_own	unknown	optional	unknown	optional	optional	protein	taxon:unknown	2023-11-24	FABvM		optional
UNMAPPED: my_own	25420	GO:0048153		GO:0048153	my_own	unknown	optional	unknown	optional	optional	protein	taxon:unknown	2023-11-24	FABvM		optional
UNMAPPED: my_own	25442	GO:0048184		GO:0048184	my_own	unknown	optional	unknown	optional	optional	protein	taxon:unknown	2023-11-24	FABvM		optional
UNMAPPED: my_own	25447	GO:0048191		GO:0048191	my_own	unknown	optional	unknown	optional	optional	protein	taxon:unknown	2023-11-24	FABvM		optional
UNMAPPED: my_own	25448	GO:0048192		GO:0048192	my_own	unknown	optional	unknown	optional	optional	protein	taxon:unknown	2023-11-24	FABvM		optional
UNMAPPED: my_own	25452	GO:0048196		GO:0048196	my_own	unknown	optional	unknown	optional	optional	protein	taxon:unknown	2023-11-24	FABvM		optional
UNMAPPED: my_own	25481	GO:0048228		GO:0048228	my_own	unknown	optional	unknown	optional	optional	protein	taxon:unknown	2023-11-24	FABvM		optional
UNMAPPED: my_own	25520	GO:0048277		GO:0048277	my_own	unknown	optional	unknown	optional	optional	protein	taxon:unknown	2023-11-24	FABvM		optional
UNMAPPED: my_own	25551	GO:0048310		GO:0048310	my_own	unknown	optional	unknown	optional	optional	protein	taxon:unknown	2023-11-24	FABvM		optional
UNMAPPED: my_own	25686	GO:0048478		GO:0048478	my_own	unknown	optional	unknown	optional	optional	protein	taxon:unknown	2023-11-24	FABvM		optional
UNMAPPED: my_own	25711	GO:0048503		GO:0048503	my_own	unknown	optional	unknown	optional	optional	protein	taxon:unknown	2023-11-24	FABvM		optional
UNMAPPED: my_own	25724	GO:0048516		GO:0048516	my_own	unknown	optional	unknown	optional	optional	protein	taxon:unknown	2023-11-24	FABvM		optional
UNMAPPED: my_own	25725	GO:0048517		GO:0048517	my_own	unknown	optional	unknown	optional	optional	protein	taxon:unknown	2023-11-24	FABvM		optional
UNMAPPED: my_own	25765	GO:0048563		GO:0048563	my_own	unknown	optional	unknown	optional	optional	protein	taxon:unknown	2023-11-24	FABvM		optional
UNMAPPED: my_own	25771	GO:0048569		GO:0048569	my_own	unknown	optional	unknown	optional	optional	protein	taxon:unknown	2023-11-24	FABvM		optional
UNMAPPED: my_own	25802	GO:0048610		GO:0048610	my_own	unknown	optional	unknown	optional	optional	protein	taxon:unknown	2023-11-24	FABvM		optional
UNMAPPED: my_own	25814	GO:0048622		GO:0048622	my_own	unknown	optional	unknown	optional	optional	protein	taxon:unknown	2023-11-24	FABvM		optional
UNMAPPED: my_own	25929	GO:0048740		GO:0048740	my_own	unknown	optional	unknown	optional	optional	protein	taxon:unknown	2023-11-24	FABvM		optional
UNMAPPED: my_own	25935	GO:0048746		GO:0048746	my_own	unknown	optional	unknown	optional	optional	protein	taxon:unknown	2023-11-24	FABvM		optional
UNMAPPED: my_own	26001	GO:0048815		GO:0048815	my_own	unknown	optional	unknown	optional	optional	protein	taxon:unknown	2023-11-24	FABvM		optional
UNMAPPED: my_own	26059	GO:0048875		GO:0048875	my_own	unknown	optional	unknown	optional	optional	protein	taxon:unknown	2023-11-24	FABvM		optional
UNMAPPED: my_own	26060	GO:0048876		GO:0048876	my_own	unknown	optional	unknown	optional	optional	protein	taxon:unknown	2023-11-24	FABvM		optional
UNMAPPED: my_own	26153	GO:0050027		GO:0050027	my_own	unknown	optional	unknown	optional	optional	protein	taxon:unknown	2023-11-24	FABvM		optional
UNMAPPED: my_own	26189	GO:0050063		GO:0050063	my_own	unknown	optional	unknown	optional	optional	protein	taxon:unknown	2023-11-24	FABvM		optional
UNMAPPED: my_own	26198	GO:0050072		GO:0050072	my_own	unknown	optional	unknown	optional	optional	protein	taxon:unknown	2023-11-24	FABvM		optional
UNMAPPED: my_own	26281	GO:0050155		GO:0050155	my_own	unknown	optional	unknown	optional	optional	protein	taxon:unknown	2023-11-24	FABvM		optional
UNMAPPED: my_own	26295	GO:0050169		GO:0050169	my_own	unknown	optional	unknown	optional	optional	protein	taxon:unknown	2023-11-24	FABvM		optional
UNMAPPED: my_own	26299	GO:0050173		GO:0050173	my_own	unknown	optional	unknown	optional	optional	protein	taxon:unknown	2023-11-24	FABvM		optional
UNMAPPED: my_own	26339	GO:0050213		GO:0050213	my_own	unknown	optional	unknown	optional	optional	protein	taxon:unknown	2023-11-24	FABvM		optional
UNMAPPED: my_own	26354	GO:0050229		GO:0050229	my_own	unknown	optional	unknown	optional	optional	protein	taxon:unknown	2023-11-24	FABvM		optional
UNMAPPED: my_own	26494	GO:0050372		GO:0050372	my_own	unknown	optional	unknown	optional	optional	protein	taxon:unknown	2023-11-24	FABvM		optional
UNMAPPED: my_own	26531	GO:0050411		GO:0050411	my_own	unknown	optional	unknown	optional	optional	protein	taxon:unknown	2023-11-24	FABvM		optional
UNMAPPED: my_own	26544	GO:0050424		GO:0050424	my_own	unknown	optional	unknown	optional	optional	protein	taxon:unknown	2023-11-24	FABvM		optional
UNMAPPED: my_own	26545	GO:0050425		GO:0050425	my_own	unknown	optional	unknown	optional	optional	protein	taxon:unknown	2023-11-24	FABvM		optional
UNMAPPED: my_own	26546	GO:0050426		GO:0050426	my_own	unknown	optional	unknown	optional	optional	protein	taxon:unknown	2023-11-24	FABvM		optional
UNMAPPED: my_own	26562	GO:0050444		GO:0050444	my_own	unknown	optional	unknown	optional	optional	protein	taxon:unknown	2023-11-24	FABvM		optional
UNMAPPED: my_own	26571	GO:0050453		GO:0050453	my_own	unknown	optional	unknown	optional	optional	protein	taxon:unknown	2023-11-24	FABvM		optional
UNMAPPED: my_own	26584	GO:0050466		GO:0050466	my_own	unknown	optional	unknown	optional	optional	protein	taxon:unknown	2023-11-24	FABvM		optional
UNMAPPED: my_own	26595	GO:0050478		GO:0050478	my_own	unknown	optional	unknown	optional	optional	protein	taxon:unknown	2023-11-24	FABvM		optional
UNMAPPED: my_own	26632	GO:0050516		GO:0050516	my_own	unknown	optional	unknown	optional	optional	protein	taxon:unknown	2023-11-24	FABvM		optional
UNMAPPED: my_own	26633	GO:0050517		GO:0050517	my_own	unknown	optional	unknown	optional	optional	protein	taxon:unknown	2023-11-24	FABvM		optional
UNMAPPED: my_own	26639	GO:0050523		GO:0050523	my_own	unknown	optional	unknown	optional	optional	protein	taxon:unknown	2023-11-24	FABvM		optional
UNMAPPED: my_own	26716	GO:0050602		GO:0050602	my_own	unknown	optional	unknown	optional	optional	protein	taxon:unknown	2023-11-24	FABvM		optional
UNMAPPED: my_own	26776	GO:0050662		GO:0050662	my_own	unknown	optional	unknown	optional	optional	protein	taxon:unknown	2023-11-24	FABvM		optional
UNMAPPED: my_own	26829	GO:0050740		GO:0050740	my_own	unknown	optional	unknown	optional	optional	protein	taxon:unknown	2023-11-24	FABvM		optional
UNMAPPED: my_own	26830	GO:0050741		GO:0050741	my_own	unknown	optional	unknown	optional	optional	protein	taxon:unknown	2023-11-24	FABvM		optional
UNMAPPED: my_own	26831	GO:0050742		GO:0050742	my_own	unknown	optional	unknown	optional	optional	protein	taxon:unknown	2023-11-24	FABvM		optional
UNMAPPED: my_own	26832	GO:0050743		GO:0050743	my_own	unknown	optional	unknown	optional	optional	protein	taxon:unknown	2023-11-24	FABvM		optional
UNMAPPED: my_own	26833	GO:0050744		GO:0050744	my_own	unknown	optional	unknown	optional	optional	protein	taxon:unknown	2023-11-24	FABvM		optional
UNMAPPED: my_own	26838	GO:0050749		GO:0050749	my_own	unknown	optional	unknown	optional	optional	protein	taxon:unknown	2023-11-24	FABvM		optional
UNMAPPED: my_own	26840	GO:0050757		GO:0050757	my_own	unknown	optional	unknown	optional	optional	protein	taxon:unknown	2023-11-24	FABvM		optional
UNMAPPED: my_own	26841	GO:0050758		GO:0050758	my_own	unknown	optional	unknown	optional	optional	protein	taxon:unknown	2023-11-24	FABvM		optional
UNMAPPED: my_own	26842	GO:0050759		GO:0050759	my_own	unknown	optional	unknown	optional	optional	protein	taxon:unknown	2023-11-24	FABvM		optional
UNMAPPED: my_own	26843	GO:0050760		GO:0050760	my_own	unknown	optional	unknown	optional	optional	protein	taxon:unknown	2023-11-24	FABvM		optional
UNMAPPED: my_own	26882	GO:0050800		GO:0050800	my_own	unknown	optional	unknown	optional	optional	protein	taxon:unknown	2023-11-24	FABvM		optional
UNMAPPED: my_own	26906	GO:0050824		GO:0050824	my_own	unknown	optional	unknown	optional	optional	protein	taxon:unknown	2023-11-24	FABvM		optional
UNMAPPED: my_own	27058	GO:0050983		GO:0050983	my_own	unknown	optional	unknown	optional	optional	protein	taxon:unknown	2023-11-24	FABvM		optional
UNMAPPED: my_own	27062	GO:0050987		GO:0050987	my_own	unknown	optional	unknown	optional	optional	protein	taxon:unknown	2023-11-24	FABvM		optional
UNMAPPED: my_own	27066	GO:0050991		GO:0050991	my_own	unknown	optional	unknown	optional	optional	protein	taxon:unknown	2023-11-24	FABvM		optional
UNMAPPED: my_own	27109	GO:0051037		GO:0051037	my_own	unknown	optional	unknown	optional	optional	protein	taxon:unknown	2023-11-24	FABvM		optional
UNMAPPED: my_own	27110	GO:0051038		GO:0051038	my_own	unknown	optional	unknown	optional	optional	protein	taxon:unknown	2023-11-24	FABvM		optional
UNMAPPED: my_own	27111	GO:0051039		GO:0051039	my_own	unknown	optional	unknown	optional	optional	protein	taxon:unknown	2023-11-24	FABvM		optional
UNMAPPED: my_own	27146	GO:0051074		GO:0051074	my_own	unknown	optional	unknown	optional	optional	protein	taxon:unknown	2023-11-24	FABvM		optional
UNMAPPED: my_own	27159	GO:0051088		GO:0051088	my_own	unknown	optional	unknown	optional	optional	protein	taxon:unknown	2023-11-24	FABvM		optional
UNMAPPED: my_own	27184	GO:0051113		GO:0051113	my_own	unknown	optional	unknown	optional	optional	protein	taxon:unknown	2023-11-24	FABvM		optional
UNMAPPED: my_own	27186	GO:0051115		GO:0051115	my_own	unknown	optional	unknown	optional	optional	protein	taxon:unknown	2023-11-24	FABvM		optional
UNMAPPED: my_own	27249	GO:0051178		GO:0051178	my_own	unknown	optional	unknown	optional	optional	protein	taxon:unknown	2023-11-24	FABvM		optional
UNMAPPED: my_own	27252	GO:0051181		GO:0051181	my_own	unknown	optional	unknown	optional	optional	protein	taxon:unknown	2023-11-24	FABvM		optional
UNMAPPED: my_own	27253	GO:0051182		GO:0051182	my_own	unknown	optional	unknown	optional	optional	protein	taxon:unknown	2023-11-24	FABvM		optional
UNMAPPED: my_own	27254	GO:0051184		GO:0051184	my_own	unknown	optional	unknown	optional	optional	protein	taxon:unknown	2023-11-24	FABvM		optional
UNMAPPED: my_own	27255	GO:0051185		GO:0051185	my_own	unknown	optional	unknown	optional	optional	protein	taxon:unknown	2023-11-24	FABvM		optional
UNMAPPED: my_own	27256	GO:0051186		GO:0051186	my_own	unknown	optional	unknown	optional	optional	protein	taxon:unknown	2023-11-24	FABvM		optional
UNMAPPED: my_own	27257	GO:0051187		GO:0051187	my_own	unknown	optional	unknown	optional	optional	protein	taxon:unknown	2023-11-24	FABvM		optional
UNMAPPED: my_own	27258	GO:0051188		GO:0051188	my_own	unknown	optional	unknown	optional	optional	protein	taxon:unknown	2023-11-24	FABvM		optional
UNMAPPED: my_own	27263	GO:0051193		GO:0051193	my_own	unknown	optional	unknown	optional	optional	protein	taxon:unknown	2023-11-24	FABvM		optional
UNMAPPED: my_own	27264	GO:0051194		GO:0051194	my_own	unknown	optional	unknown	optional	optional	protein	taxon:unknown	2023-11-24	FABvM		optional
UNMAPPED: my_own	27265	GO:0051195		GO:0051195	my_own	unknown	optional	unknown	optional	optional	protein	taxon:unknown	2023-11-24	FABvM		optional
UNMAPPED: my_own	27266	GO:0051196		GO:0051196	my_own	unknown	optional	unknown	optional	optional	protein	taxon:unknown	2023-11-24	FABvM		optional
UNMAPPED: my_own	27267	GO:0051197		GO:0051197	my_own	unknown	optional	unknown	optional	optional	protein	taxon:unknown	2023-11-24	FABvM		optional
UNMAPPED: my_own	27268	GO:0051198		GO:0051198	my_own	unknown	optional	unknown	optional	optional	protein	taxon:unknown	2023-11-24	FABvM		optional
UNMAPPED: my_own	27269	GO:0051199		GO:0051199	my_own	unknown	optional	unknown	optional	optional	protein	taxon:unknown	2023-11-24	FABvM		optional
UNMAPPED: my_own	27270	GO:0051200		GO:0051200	my_own	unknown	optional	unknown	optional	optional	protein	taxon:unknown	2023-11-24	FABvM		optional
UNMAPPED: my_own	27271	GO:0051201		GO:0051201	my_own	unknown	optional	unknown	optional	optional	protein	taxon:unknown	2023-11-24	FABvM		optional
UNMAPPED: my_own	27327	GO:0051263		GO:0051263	my_own	unknown	optional	unknown	optional	optional	protein	taxon:unknown	2023-11-24	FABvM		optional
UNMAPPED: my_own	27334	GO:0051270		GO:0051270	my_own	unknown	optional	unknown	optional	optional	protein	taxon:unknown	2023-11-24	FABvM		optional
UNMAPPED: my_own	27335	GO:0051271		GO:0051271	my_own	unknown	optional	unknown	optional	optional	protein	taxon:unknown	2023-11-24	FABvM		optional
UNMAPPED: my_own	27336	GO:0051272		GO:0051272	my_own	unknown	optional	unknown	optional	optional	protein	taxon:unknown	2023-11-24	FABvM		optional
UNMAPPED: my_own	27373	GO:0051312		GO:0051312	my_own	unknown	optional	unknown	optional	optional	protein	taxon:unknown	2023-11-24	FABvM		optional
UNMAPPED: my_own	27415	GO:0051357		GO:0051357	my_own	unknown	optional	unknown	optional	optional	protein	taxon:unknown	2023-11-24	FABvM		optional
UNMAPPED: my_own	27416	GO:0051358		GO:0051358	my_own	unknown	optional	unknown	optional	optional	protein	taxon:unknown	2023-11-24	FABvM		optional
UNMAPPED: my_own	27417	GO:0051359		GO:0051359	my_own	unknown	optional	unknown	optional	optional	protein	taxon:unknown	2023-11-24	FABvM		optional
UNMAPPED: my_own	27418	GO:0051360		GO:0051360	my_own	unknown	optional	unknown	optional	optional	protein	taxon:unknown	2023-11-24	FABvM		optional
UNMAPPED: my_own	27419	GO:0051361		GO:0051361	my_own	unknown	optional	unknown	optional	optional	protein	taxon:unknown	2023-11-24	FABvM		optional
UNMAPPED: my_own	27420	GO:0051362		GO:0051362	my_own	unknown	optional	unknown	optional	optional	protein	taxon:unknown	2023-11-24	FABvM		optional
UNMAPPED: my_own	27428	GO:0051370		GO:0051370	my_own	unknown	optional	unknown	optional	optional	protein	taxon:unknown	2023-11-24	FABvM		optional
UNMAPPED: my_own	27443	GO:0051389		GO:0051389	my_own	unknown	optional	unknown	optional	optional	protein	taxon:unknown	2023-11-24	FABvM		optional
UNMAPPED: my_own	27444	GO:0051390		GO:0051390	my_own	unknown	optional	unknown	optional	optional	protein	taxon:unknown	2023-11-24	FABvM		optional
UNMAPPED: my_own	27451	GO:0051397		GO:0051397	my_own	unknown	optional	unknown	optional	optional	protein	taxon:unknown	2023-11-24	FABvM		optional
UNMAPPED: my_own	27452	GO:0051398		GO:0051398	my_own	unknown	optional	unknown	optional	optional	protein	taxon:unknown	2023-11-24	FABvM		optional
UNMAPPED: my_own	27453	GO:0051399		GO:0051399	my_own	unknown	optional	unknown	optional	optional	protein	taxon:unknown	2023-11-24	FABvM		optional
UNMAPPED: my_own	27458	GO:0051404		GO:0051404	my_own	unknown	optional	unknown	optional	optional	protein	taxon:unknown	2023-11-24	FABvM		optional
UNMAPPED: my_own	27459	GO:0051405		GO:0051405	my_own	unknown	optional	unknown	optional	optional	protein	taxon:unknown	2023-11-24	FABvM		optional
UNMAPPED: my_own	27464	GO:0051411		GO:0051411	my_own	unknown	optional	unknown	optional	optional	protein	taxon:unknown	2023-11-24	FABvM		optional
UNMAPPED: my_own	27469	GO:0051416		GO:0051416	my_own	unknown	optional	unknown	optional	optional	protein	taxon:unknown	2023-11-24	FABvM		optional
UNMAPPED: my_own	27472	GO:0051419		GO:0051419	my_own	unknown	optional	unknown	optional	optional	protein	taxon:unknown	2023-11-24	FABvM		optional
UNMAPPED: my_own	27473	GO:0051420		GO:0051420	my_own	unknown	optional	unknown	optional	optional	protein	taxon:unknown	2023-11-24	FABvM		optional
UNMAPPED: my_own	27474	GO:0051421		GO:0051421	my_own	unknown	optional	unknown	optional	optional	protein	taxon:unknown	2023-11-24	FABvM		optional
UNMAPPED: my_own	27475	GO:0051422		GO:0051422	my_own	unknown	optional	unknown	optional	optional	protein	taxon:unknown	2023-11-24	FABvM		optional
UNMAPPED: my_own	27476	GO:0051423		GO:0051423	my_own	unknown	optional	unknown	optional	optional	protein	taxon:unknown	2023-11-24	FABvM		optional
UNMAPPED: my_own	27488	GO:0051436		GO:0051436	my_own	unknown	optional	unknown	optional	optional	protein	taxon:unknown	2023-11-24	FABvM		optional
UNMAPPED: my_own	27489	GO:0051437		GO:0051437	my_own	unknown	optional	unknown	optional	optional	protein	taxon:unknown	2023-11-24	FABvM		optional
UNMAPPED: my_own	27491	GO:0051439		GO:0051439	my_own	unknown	optional	unknown	optional	optional	protein	taxon:unknown	2023-11-24	FABvM		optional
UNMAPPED: my_own	27492	GO:0051440		GO:0051440	my_own	unknown	optional	unknown	optional	optional	protein	taxon:unknown	2023-11-24	FABvM		optional
UNMAPPED: my_own	27493	GO:0051441		GO:0051441	my_own	unknown	optional	unknown	optional	optional	protein	taxon:unknown	2023-11-24	FABvM		optional
UNMAPPED: my_own	27494	GO:0051442		GO:0051442	my_own	unknown	optional	unknown	optional	optional	protein	taxon:unknown	2023-11-24	FABvM		optional
UNMAPPED: my_own	27533	GO:0051482		GO:0051482	my_own	unknown	optional	unknown	optional	optional	protein	taxon:unknown	2023-11-24	FABvM		optional
UNMAPPED: my_own	27668	GO:0051635		GO:0051635	my_own	unknown	optional	unknown	optional	optional	protein	taxon:unknown	2023-11-24	FABvM		optional
UNMAPPED: my_own	27669	GO:0051636		GO:0051636	my_own	unknown	optional	unknown	optional	optional	protein	taxon:unknown	2023-11-24	FABvM		optional
UNMAPPED: my_own	27670	GO:0051637		GO:0051637	my_own	unknown	optional	unknown	optional	optional	protein	taxon:unknown	2023-11-24	FABvM		optional
UNMAPPED: my_own	27703	GO:0051671		GO:0051671	my_own	unknown	optional	unknown	optional	optional	protein	taxon:unknown	2023-11-24	FABvM		optional
UNMAPPED: my_own	27704	GO:0051672		GO:0051672	my_own	unknown	optional	unknown	optional	optional	protein	taxon:unknown	2023-11-24	FABvM		optional
UNMAPPED: my_own	27721	GO:0051691		GO:0051691	my_own	unknown	optional	unknown	optional	optional	protein	taxon:unknown	2023-11-24	FABvM		optional
UNMAPPED: my_own	27722	GO:0051692		GO:0051692	my_own	unknown	optional	unknown	optional	optional	protein	taxon:unknown	2023-11-24	FABvM		optional
UNMAPPED: my_own	27729	GO:0051699		GO:0051699	my_own	unknown	optional	unknown	optional	optional	protein	taxon:unknown	2023-11-24	FABvM		optional
UNMAPPED: my_own	27734	GO:0051704		GO:0051704	my_own	unknown	optional	unknown	optional	optional	protein	taxon:unknown	2023-11-24	FABvM		optional
UNMAPPED: my_own	27735	GO:0051705		GO:0051705	my_own	unknown	optional	unknown	optional	optional	protein	taxon:unknown	2023-11-24	FABvM		optional
UNMAPPED: my_own	27738	GO:0051710		GO:0051710	my_own	unknown	optional	unknown	optional	optional	protein	taxon:unknown	2023-11-24	FABvM		optional
UNMAPPED: my_own	27741	GO:0051713		GO:0051713	my_own	unknown	optional	unknown	optional	optional	protein	taxon:unknown	2023-11-24	FABvM		optional
UNMAPPED: my_own	27742	GO:0051714		GO:0051714	my_own	unknown	optional	unknown	optional	optional	protein	taxon:unknown	2023-11-24	FABvM		optional
UNMAPPED: my_own	27755	GO:0051727		GO:0051727	my_own	unknown	optional	unknown	optional	optional	protein	taxon:unknown	2023-11-24	FABvM		optional
UNMAPPED: my_own	27760	GO:0051732		GO:0051732	my_own	unknown	optional	unknown	optional	optional	protein	taxon:unknown	2023-11-24	FABvM		optional
UNMAPPED: my_own	27761	GO:0051733		GO:0051733	my_own	unknown	optional	unknown	optional	optional	protein	taxon:unknown	2023-11-24	FABvM		optional
UNMAPPED: my_own	27787	GO:0051760		GO:0051760	my_own	unknown	optional	unknown	optional	optional	protein	taxon:unknown	2023-11-24	FABvM		optional
UNMAPPED: my_own	27812	GO:0051789		GO:0051789	my_own	unknown	optional	unknown	optional	optional	protein	taxon:unknown	2023-11-24	FABvM		optional
UNMAPPED: my_own	27824	GO:0051801		GO:0051801	my_own	unknown	optional	unknown	optional	optional	protein	taxon:unknown	2023-11-24	FABvM		optional
UNMAPPED: my_own	27825	GO:0051802		GO:0051802	my_own	unknown	optional	unknown	optional	optional	protein	taxon:unknown	2023-11-24	FABvM		optional
UNMAPPED: my_own	27826	GO:0051803		GO:0051803	my_own	unknown	optional	unknown	optional	optional	protein	taxon:unknown	2023-11-24	FABvM		optional
UNMAPPED: my_own	27827	GO:0051804		GO:0051804	my_own	unknown	optional	unknown	optional	optional	protein	taxon:unknown	2023-11-24	FABvM		optional
UNMAPPED: my_own	27828	GO:0051814		GO:0051814	my_own	unknown	optional	unknown	optional	optional	protein	taxon:unknown	2023-11-24	FABvM		optional
UNMAPPED: my_own	27829	GO:0051815		GO:0051815	my_own	unknown	optional	unknown	optional	optional	protein	taxon:unknown	2023-11-24	FABvM		optional
UNMAPPED: my_own	27830	GO:0051816		GO:0051816	my_own	unknown	optional	unknown	optional	optional	protein	taxon:unknown	2023-11-24	FABvM		optional
UNMAPPED: my_own	27831	GO:0051817		GO:0051817	my_own	unknown	optional	unknown	optional	optional	protein	taxon:unknown	2023-11-24	FABvM		optional
UNMAPPED: my_own	27832	GO:0051818		GO:0051818	my_own	unknown	optional	unknown	optional	optional	protein	taxon:unknown	2023-11-24	FABvM		optional
UNMAPPED: my_own	27834	GO:0051821		GO:0051821	my_own	unknown	optional	unknown	optional	optional	protein	taxon:unknown	2023-11-24	FABvM		optional
UNMAPPED: my_own	27835	GO:0051822		GO:0051822	my_own	unknown	optional	unknown	optional	optional	protein	taxon:unknown	2023-11-24	FABvM		optional
UNMAPPED: my_own	27838	GO:0051827		GO:0051827	my_own	unknown	optional	unknown	optional	optional	protein	taxon:unknown	2023-11-24	FABvM		optional
UNMAPPED: my_own	27839	GO:0051831		GO:0051831	my_own	unknown	optional	unknown	optional	optional	protein	taxon:unknown	2023-11-24	FABvM		optional
UNMAPPED: my_own	27842	GO:0051839		GO:0051839	my_own	unknown	optional	unknown	optional	optional	protein	taxon:unknown	2023-11-24	FABvM		optional
UNMAPPED: my_own	27843	GO:0051840		GO:0051840	my_own	unknown	optional	unknown	optional	optional	protein	taxon:unknown	2023-11-24	FABvM		optional
UNMAPPED: my_own	27844	GO:0051841		GO:0051841	my_own	unknown	optional	unknown	optional	optional	protein	taxon:unknown	2023-11-24	FABvM		optional
UNMAPPED: my_own	27845	GO:0051842		GO:0051842	my_own	unknown	optional	unknown	optional	optional	protein	taxon:unknown	2023-11-24	FABvM		optional
UNMAPPED: my_own	27846	GO:0051843		GO:0051843	my_own	unknown	optional	unknown	optional	optional	protein	taxon:unknown	2023-11-24	FABvM		optional
UNMAPPED: my_own	27848	GO:0051845		GO:0051845	my_own	unknown	optional	unknown	optional	optional	protein	taxon:unknown	2023-11-24	FABvM		optional
UNMAPPED: my_own	27849	GO:0051846		GO:0051846	my_own	unknown	optional	unknown	optional	optional	protein	taxon:unknown	2023-11-24	FABvM		optional
UNMAPPED: my_own	27850	GO:0051847		GO:0051847	my_own	unknown	optional	unknown	optional	optional	protein	taxon:unknown	2023-11-24	FABvM		optional
UNMAPPED: my_own	27851	GO:0051848		GO:0051848	my_own	unknown	optional	unknown	optional	optional	protein	taxon:unknown	2023-11-24	FABvM		optional
UNMAPPED: my_own	27852	GO:0051849		GO:0051849	my_own	unknown	optional	unknown	optional	optional	protein	taxon:unknown	2023-11-24	FABvM		optional
UNMAPPED: my_own	27855	GO:0051853		GO:0051853	my_own	unknown	optional	unknown	optional	optional	protein	taxon:unknown	2023-11-24	FABvM		optional
UNMAPPED: my_own	27856	GO:0051854		GO:0051854	my_own	unknown	optional	unknown	optional	optional	protein	taxon:unknown	2023-11-24	FABvM		optional
UNMAPPED: my_own	27857	GO:0051857		GO:0051857	my_own	unknown	optional	unknown	optional	optional	protein	taxon:unknown	2023-11-24	FABvM		optional
UNMAPPED: my_own	27858	GO:0051858		GO:0051858	my_own	unknown	optional	unknown	optional	optional	protein	taxon:unknown	2023-11-24	FABvM		optional
UNMAPPED: my_own	27859	GO:0051859		GO:0051859	my_own	unknown	optional	unknown	optional	optional	protein	taxon:unknown	2023-11-24	FABvM		optional
UNMAPPED: my_own	27860	GO:0051860		GO:0051860	my_own	unknown	optional	unknown	optional	optional	protein	taxon:unknown	2023-11-24	FABvM		optional
UNMAPPED: my_own	27863	GO:0051863		GO:0051863	my_own	unknown	optional	unknown	optional	optional	protein	taxon:unknown	2023-11-24	FABvM		optional
UNMAPPED: my_own	27881	GO:0051883		GO:0051883	my_own	unknown	optional	unknown	optional	optional	protein	taxon:unknown	2023-11-24	FABvM		optional
UNMAPPED: my_own	27922	GO:0051925		GO:0051925	my_own	unknown	optional	unknown	optional	optional	protein	taxon:unknown	2023-11-24	FABvM		optional
UNMAPPED: my_own	27924	GO:0051927		GO:0051927	my_own	unknown	optional	unknown	optional	optional	protein	taxon:unknown	2023-11-24	FABvM		optional
UNMAPPED: my_own	27926	GO:0051929		GO:0051929	my_own	unknown	optional	unknown	optional	optional	protein	taxon:unknown	2023-11-24	FABvM		optional
UNMAPPED: my_own	27998	GO:0052002		GO:0052002	my_own	unknown	optional	unknown	optional	optional	protein	taxon:unknown	2023-11-24	FABvM		optional
UNMAPPED: my_own	28001	GO:0052006		GO:0052006	my_own	unknown	optional	unknown	optional	optional	protein	taxon:unknown	2023-11-24	FABvM		optional
UNMAPPED: my_own	28002	GO:0052007		GO:0052007	my_own	unknown	optional	unknown	optional	optional	protein	taxon:unknown	2023-11-24	FABvM		optional
UNMAPPED: my_own	28005	GO:0052010		GO:0052010	my_own	unknown	optional	unknown	optional	optional	protein	taxon:unknown	2023-11-24	FABvM		optional
UNMAPPED: my_own	28006	GO:0052011		GO:0052011	my_own	unknown	optional	unknown	optional	optional	protein	taxon:unknown	2023-11-24	FABvM		optional
UNMAPPED: my_own	28007	GO:0052012		GO:0052012	my_own	unknown	optional	unknown	optional	optional	protein	taxon:unknown	2023-11-24	FABvM		optional
UNMAPPED: my_own	28008	GO:0052013		GO:0052013	my_own	unknown	optional	unknown	optional	optional	protein	taxon:unknown	2023-11-24	FABvM		optional
UNMAPPED: my_own	28009	GO:0052014		GO:0052014	my_own	unknown	optional	unknown	optional	optional	protein	taxon:unknown	2023-11-24	FABvM		optional
UNMAPPED: my_own	28010	GO:0052015		GO:0052015	my_own	unknown	optional	unknown	optional	optional	protein	taxon:unknown	2023-11-24	FABvM		optional
UNMAPPED: my_own	28011	GO:0052016		GO:0052016	my_own	unknown	optional	unknown	optional	optional	protein	taxon:unknown	2023-11-24	FABvM		optional
UNMAPPED: my_own	28012	GO:0052017		GO:0052017	my_own	unknown	optional	unknown	optional	optional	protein	taxon:unknown	2023-11-24	FABvM		optional
UNMAPPED: my_own	28013	GO:0052018		GO:0052018	my_own	unknown	optional	unknown	optional	optional	protein	taxon:unknown	2023-11-24	FABvM		optional
UNMAPPED: my_own	28015	GO:0052020		GO:0052020	my_own	unknown	optional	unknown	optional	optional	protein	taxon:unknown	2023-11-24	FABvM		optional
UNMAPPED: my_own	28027	GO:0052033		GO:0052033	my_own	unknown	optional	unknown	optional	optional	protein	taxon:unknown	2023-11-24	FABvM		optional
UNMAPPED: my_own	28029	GO:0052035		GO:0052035	my_own	unknown	optional	unknown	optional	optional	protein	taxon:unknown	2023-11-24	FABvM		optional
UNMAPPED: my_own	28036	GO:0052043		GO:0052043	my_own	unknown	optional	unknown	optional	optional	protein	taxon:unknown	2023-11-24	FABvM		optional
UNMAPPED: my_own	28037	GO:0052046		GO:0052046	my_own	unknown	optional	unknown	optional	optional	protein	taxon:unknown	2023-11-24	FABvM		optional
UNMAPPED: my_own	28038	GO:0052047		GO:0052047	my_own	unknown	optional	unknown	optional	optional	protein	taxon:unknown	2023-11-24	FABvM		optional
UNMAPPED: my_own	28039	GO:0052048		GO:0052048	my_own	unknown	optional	unknown	optional	optional	protein	taxon:unknown	2023-11-24	FABvM		optional
UNMAPPED: my_own	28040	GO:0052049		GO:0052049	my_own	unknown	optional	unknown	optional	optional	protein	taxon:unknown	2023-11-24	FABvM		optional
UNMAPPED: my_own	28041	GO:0052050		GO:0052050	my_own	unknown	optional	unknown	optional	optional	protein	taxon:unknown	2023-11-24	FABvM		optional
UNMAPPED: my_own	28042	GO:0052051		GO:0052051	my_own	unknown	optional	unknown	optional	optional	protein	taxon:unknown	2023-11-24	FABvM		optional
UNMAPPED: my_own	28043	GO:0052052		GO:0052052	my_own	unknown	optional	unknown	optional	optional	protein	taxon:unknown	2023-11-24	FABvM		optional
UNMAPPED: my_own	28045	GO:0052054		GO:0052054	my_own	unknown	optional	unknown	optional	optional	protein	taxon:unknown	2023-11-24	FABvM		optional
UNMAPPED: my_own	28047	GO:0052057		GO:0052057	my_own	unknown	optional	unknown	optional	optional	protein	taxon:unknown	2023-11-24	FABvM		optional
UNMAPPED: my_own	28048	GO:0052058		GO:0052058	my_own	unknown	optional	unknown	optional	optional	protein	taxon:unknown	2023-11-24	FABvM		optional
UNMAPPED: my_own	28050	GO:0052063		GO:0052063	my_own	unknown	optional	unknown	optional	optional	protein	taxon:unknown	2023-11-24	FABvM		optional
UNMAPPED: my_own	28052	GO:0052066		GO:0052066	my_own	unknown	optional	unknown	optional	optional	protein	taxon:unknown	2023-11-24	FABvM		optional
UNMAPPED: my_own	28054	GO:0052072		GO:0052072	my_own	unknown	optional	unknown	optional	optional	protein	taxon:unknown	2023-11-24	FABvM		optional
UNMAPPED: my_own	28057	GO:0052076		GO:0052076	my_own	unknown	optional	unknown	optional	optional	protein	taxon:unknown	2023-11-24	FABvM		optional
UNMAPPED: my_own	28059	GO:0052079		GO:0052079	my_own	unknown	optional	unknown	optional	optional	protein	taxon:unknown	2023-11-24	FABvM		optional
UNMAPPED: my_own	28072	GO:0052095		GO:0052095	my_own	unknown	optional	unknown	optional	optional	protein	taxon:unknown	2023-11-24	FABvM		optional
UNMAPPED: my_own	28074	GO:0052097		GO:0052097	my_own	unknown	optional	unknown	optional	optional	protein	taxon:unknown	2023-11-24	FABvM		optional
UNMAPPED: my_own	28076	GO:0052100		GO:0052100	my_own	unknown	optional	unknown	optional	optional	protein	taxon:unknown	2023-11-24	FABvM		optional
UNMAPPED: my_own	28080	GO:0052105		GO:0052105	my_own	unknown	optional	unknown	optional	optional	protein	taxon:unknown	2023-11-24	FABvM		optional
UNMAPPED: my_own	28081	GO:0052106		GO:0052106	my_own	unknown	optional	unknown	optional	optional	protein	taxon:unknown	2023-11-24	FABvM		optional
UNMAPPED: my_own	28082	GO:0052108		GO:0052108	my_own	unknown	optional	unknown	optional	optional	protein	taxon:unknown	2023-11-24	FABvM		optional
UNMAPPED: my_own	28083	GO:0052109		GO:0052109	my_own	unknown	optional	unknown	optional	optional	protein	taxon:unknown	2023-11-24	FABvM		optional
UNMAPPED: my_own	28084	GO:0052110		GO:0052110	my_own	unknown	optional	unknown	optional	optional	protein	taxon:unknown	2023-11-24	FABvM		optional
UNMAPPED: my_own	28087	GO:0052113		GO:0052113	my_own	unknown	optional	unknown	optional	optional	protein	taxon:unknown	2023-11-24	FABvM		optional
UNMAPPED: my_own	28088	GO:0052114		GO:0052114	my_own	unknown	optional	unknown	optional	optional	protein	taxon:unknown	2023-11-24	FABvM		optional
UNMAPPED: my_own	28089	GO:0052115		GO:0052115	my_own	unknown	optional	unknown	optional	optional	protein	taxon:unknown	2023-11-24	FABvM		optional
UNMAPPED: my_own	28090	GO:0052116		GO:0052116	my_own	unknown	optional	unknown	optional	optional	protein	taxon:unknown	2023-11-24	FABvM		optional
UNMAPPED: my_own	28091	GO:0052117		GO:0052117	my_own	unknown	optional	unknown	optional	optional	protein	taxon:unknown	2023-11-24	FABvM		optional
UNMAPPED: my_own	28092	GO:0052118		GO:0052118	my_own	unknown	optional	unknown	optional	optional	protein	taxon:unknown	2023-11-24	FABvM		optional
UNMAPPED: my_own	28093	GO:0052119		GO:0052119	my_own	unknown	optional	unknown	optional	optional	protein	taxon:unknown	2023-11-24	FABvM		optional
UNMAPPED: my_own	28094	GO:0052120		GO:0052120	my_own	unknown	optional	unknown	optional	optional	protein	taxon:unknown	2023-11-24	FABvM		optional
UNMAPPED: my_own	28095	GO:0052121		GO:0052121	my_own	unknown	optional	unknown	optional	optional	protein	taxon:unknown	2023-11-24	FABvM		optional
UNMAPPED: my_own	28096	GO:0052122		GO:0052122	my_own	unknown	optional	unknown	optional	optional	protein	taxon:unknown	2023-11-24	FABvM		optional
UNMAPPED: my_own	28097	GO:0052123		GO:0052123	my_own	unknown	optional	unknown	optional	optional	protein	taxon:unknown	2023-11-24	FABvM		optional
UNMAPPED: my_own	28098	GO:0052124		GO:0052124	my_own	unknown	optional	unknown	optional	optional	protein	taxon:unknown	2023-11-24	FABvM		optional
UNMAPPED: my_own	28099	GO:0052125		GO:0052125	my_own	unknown	optional	unknown	optional	optional	protein	taxon:unknown	2023-11-24	FABvM		optional
UNMAPPED: my_own	28100	GO:0052127		GO:0052127	my_own	unknown	optional	unknown	optional	optional	protein	taxon:unknown	2023-11-24	FABvM		optional
UNMAPPED: my_own	28105	GO:0052132		GO:0052132	my_own	unknown	optional	unknown	optional	optional	protein	taxon:unknown	2023-11-24	FABvM		optional
UNMAPPED: my_own	28106	GO:0052133		GO:0052133	my_own	unknown	optional	unknown	optional	optional	protein	taxon:unknown	2023-11-24	FABvM		optional
UNMAPPED: my_own	28107	GO:0052134		GO:0052134	my_own	unknown	optional	unknown	optional	optional	protein	taxon:unknown	2023-11-24	FABvM		optional
UNMAPPED: my_own	28108	GO:0052135		GO:0052135	my_own	unknown	optional	unknown	optional	optional	protein	taxon:unknown	2023-11-24	FABvM		optional
UNMAPPED: my_own	28109	GO:0052136		GO:0052136	my_own	unknown	optional	unknown	optional	optional	protein	taxon:unknown	2023-11-24	FABvM		optional
UNMAPPED: my_own	28110	GO:0052137		GO:0052137	my_own	unknown	optional	unknown	optional	optional	protein	taxon:unknown	2023-11-24	FABvM		optional
UNMAPPED: my_own	28111	GO:0052138		GO:0052138	my_own	unknown	optional	unknown	optional	optional	protein	taxon:unknown	2023-11-24	FABvM		optional
UNMAPPED: my_own	28112	GO:0052139		GO:0052139	my_own	unknown	optional	unknown	optional	optional	protein	taxon:unknown	2023-11-24	FABvM		optional
UNMAPPED: my_own	28113	GO:0052140		GO:0052140	my_own	unknown	optional	unknown	optional	optional	protein	taxon:unknown	2023-11-24	FABvM		optional
UNMAPPED: my_own	28114	GO:0052141		GO:0052141	my_own	unknown	optional	unknown	optional	optional	protein	taxon:unknown	2023-11-24	FABvM		optional
UNMAPPED: my_own	28115	GO:0052142		GO:0052142	my_own	unknown	optional	unknown	optional	optional	protein	taxon:unknown	2023-11-24	FABvM		optional
UNMAPPED: my_own	28116	GO:0052143		GO:0052143	my_own	unknown	optional	unknown	optional	optional	protein	taxon:unknown	2023-11-24	FABvM		optional
UNMAPPED: my_own	28117	GO:0052144		GO:0052144	my_own	unknown	optional	unknown	optional	optional	protein	taxon:unknown	2023-11-24	FABvM		optional
UNMAPPED: my_own	28118	GO:0052145		GO:0052145	my_own	unknown	optional	unknown	optional	optional	protein	taxon:unknown	2023-11-24	FABvM		optional
UNMAPPED: my_own	28119	GO:0052146		GO:0052146	my_own	unknown	optional	unknown	optional	optional	protein	taxon:unknown	2023-11-24	FABvM		optional
UNMAPPED: my_own	28120	GO:0052147		GO:0052147	my_own	unknown	optional	unknown	optional	optional	protein	taxon:unknown	2023-11-24	FABvM		optional
UNMAPPED: my_own	28122	GO:0052149		GO:0052149	my_own	unknown	optional	unknown	optional	optional	protein	taxon:unknown	2023-11-24	FABvM		optional
UNMAPPED: my_own	28128	GO:0052157		GO:0052157	my_own	unknown	optional	unknown	optional	optional	protein	taxon:unknown	2023-11-24	FABvM		optional
UNMAPPED: my_own	28132	GO:0052161		GO:0052161	my_own	unknown	optional	unknown	optional	optional	protein	taxon:unknown	2023-11-24	FABvM		optional
UNMAPPED: my_own	28134	GO:0052163		GO:0052163	my_own	unknown	optional	unknown	optional	optional	protein	taxon:unknown	2023-11-24	FABvM		optional
UNMAPPED: my_own	28139	GO:0052169		GO:0052169	my_own	unknown	optional	unknown	optional	optional	protein	taxon:unknown	2023-11-24	FABvM		optional
UNMAPPED: my_own	28141	GO:0052171		GO:0052171	my_own	unknown	optional	unknown	optional	optional	protein	taxon:unknown	2023-11-24	FABvM		optional
UNMAPPED: my_own	28142	GO:0052172		GO:0052172	my_own	unknown	optional	unknown	optional	optional	protein	taxon:unknown	2023-11-24	FABvM		optional
UNMAPPED: my_own	28144	GO:0052174		GO:0052174	my_own	unknown	optional	unknown	optional	optional	protein	taxon:unknown	2023-11-24	FABvM		optional
UNMAPPED: my_own	28145	GO:0052175		GO:0052175	my_own	unknown	optional	unknown	optional	optional	protein	taxon:unknown	2023-11-24	FABvM		optional
UNMAPPED: my_own	28146	GO:0052176		GO:0052176	my_own	unknown	optional	unknown	optional	optional	protein	taxon:unknown	2023-11-24	FABvM		optional
UNMAPPED: my_own	28147	GO:0052177		GO:0052177	my_own	unknown	optional	unknown	optional	optional	protein	taxon:unknown	2023-11-24	FABvM		optional
UNMAPPED: my_own	28148	GO:0052178		GO:0052178	my_own	unknown	optional	unknown	optional	optional	protein	taxon:unknown	2023-11-24	FABvM		optional
UNMAPPED: my_own	28149	GO:0052179		GO:0052179	my_own	unknown	optional	unknown	optional	optional	protein	taxon:unknown	2023-11-24	FABvM		optional
UNMAPPED: my_own	28150	GO:0052180		GO:0052180	my_own	unknown	optional	unknown	optional	optional	protein	taxon:unknown	2023-11-24	FABvM		optional
UNMAPPED: my_own	28151	GO:0052181		GO:0052181	my_own	unknown	optional	unknown	optional	optional	protein	taxon:unknown	2023-11-24	FABvM		optional
UNMAPPED: my_own	28152	GO:0052182		GO:0052182	my_own	unknown	optional	unknown	optional	optional	protein	taxon:unknown	2023-11-24	FABvM		optional
UNMAPPED: my_own	28153	GO:0052183		GO:0052183	my_own	unknown	optional	unknown	optional	optional	protein	taxon:unknown	2023-11-24	FABvM		optional
UNMAPPED: my_own	28154	GO:0052184		GO:0052184	my_own	unknown	optional	unknown	optional	optional	protein	taxon:unknown	2023-11-24	FABvM		optional
UNMAPPED: my_own	28155	GO:0052185		GO:0052185	my_own	unknown	optional	unknown	optional	optional	protein	taxon:unknown	2023-11-24	FABvM		optional
UNMAPPED: my_own	28156	GO:0052188		GO:0052188	my_own	unknown	optional	unknown	optional	optional	protein	taxon:unknown	2023-11-24	FABvM		optional
UNMAPPED: my_own	28157	GO:0052189		GO:0052189	my_own	unknown	optional	unknown	optional	optional	protein	taxon:unknown	2023-11-24	FABvM		optional
UNMAPPED: my_own	28158	GO:0052190		GO:0052190	my_own	unknown	optional	unknown	optional	optional	protein	taxon:unknown	2023-11-24	FABvM		optional
UNMAPPED: my_own	28159	GO:0052191		GO:0052191	my_own	unknown	optional	unknown	optional	optional	protein	taxon:unknown	2023-11-24	FABvM		optional
UNMAPPED: my_own	28160	GO:0052192		GO:0052192	my_own	unknown	optional	unknown	optional	optional	protein	taxon:unknown	2023-11-24	FABvM		optional
UNMAPPED: my_own	28161	GO:0052193		GO:0052193	my_own	unknown	optional	unknown	optional	optional	protein	taxon:unknown	2023-11-24	FABvM		optional
UNMAPPED: my_own	28162	GO:0052194		GO:0052194	my_own	unknown	optional	unknown	optional	optional	protein	taxon:unknown	2023-11-24	FABvM		optional
UNMAPPED: my_own	28163	GO:0052195		GO:0052195	my_own	unknown	optional	unknown	optional	optional	protein	taxon:unknown	2023-11-24	FABvM		optional
UNMAPPED: my_own	28164	GO:0052196		GO:0052196	my_own	unknown	optional	unknown	optional	optional	protein	taxon:unknown	2023-11-24	FABvM		optional
UNMAPPED: my_own	28165	GO:0052197		GO:0052197	my_own	unknown	optional	unknown	optional	optional	protein	taxon:unknown	2023-11-24	FABvM		optional
UNMAPPED: my_own	28166	GO:0052198		GO:0052198	my_own	unknown	optional	unknown	optional	optional	protein	taxon:unknown	2023-11-24	FABvM		optional
UNMAPPED: my_own	28167	GO:0052199		GO:0052199	my_own	unknown	optional	unknown	optional	optional	protein	taxon:unknown	2023-11-24	FABvM		optional
UNMAPPED: my_own	28170	GO:0052202		GO:0052202	my_own	unknown	optional	unknown	optional	optional	protein	taxon:unknown	2023-11-24	FABvM		optional
UNMAPPED: my_own	28171	GO:0052203		GO:0052203	my_own	unknown	optional	unknown	optional	optional	protein	taxon:unknown	2023-11-24	FABvM		optional
UNMAPPED: my_own	28172	GO:0052204		GO:0052204	my_own	unknown	optional	unknown	optional	optional	protein	taxon:unknown	2023-11-24	FABvM		optional
UNMAPPED: my_own	28173	GO:0052205		GO:0052205	my_own	unknown	optional	unknown	optional	optional	protein	taxon:unknown	2023-11-24	FABvM		optional
UNMAPPED: my_own	28174	GO:0052206		GO:0052206	my_own	unknown	optional	unknown	optional	optional	protein	taxon:unknown	2023-11-24	FABvM		optional
UNMAPPED: my_own	28175	GO:0052207		GO:0052207	my_own	unknown	optional	unknown	optional	optional	protein	taxon:unknown	2023-11-24	FABvM		optional
UNMAPPED: my_own	28176	GO:0052208		GO:0052208	my_own	unknown	optional	unknown	optional	optional	protein	taxon:unknown	2023-11-24	FABvM		optional
UNMAPPED: my_own	28177	GO:0052209		GO:0052209	my_own	unknown	optional	unknown	optional	optional	protein	taxon:unknown	2023-11-24	FABvM		optional
UNMAPPED: my_own	28178	GO:0052210		GO:0052210	my_own	unknown	optional	unknown	optional	optional	protein	taxon:unknown	2023-11-24	FABvM		optional
UNMAPPED: my_own	28179	GO:0052211		GO:0052211	my_own	unknown	optional	unknown	optional	optional	protein	taxon:unknown	2023-11-24	FABvM		optional
UNMAPPED: my_own	28180	GO:0052212		GO:0052212	my_own	unknown	optional	unknown	optional	optional	protein	taxon:unknown	2023-11-24	FABvM		optional
UNMAPPED: my_own	28181	GO:0052213		GO:0052213	my_own	unknown	optional	unknown	optional	optional	protein	taxon:unknown	2023-11-24	FABvM		optional
UNMAPPED: my_own	28182	GO:0052214		GO:0052214	my_own	unknown	optional	unknown	optional	optional	protein	taxon:unknown	2023-11-24	FABvM		optional
UNMAPPED: my_own	28183	GO:0052215		GO:0052215	my_own	unknown	optional	unknown	optional	optional	protein	taxon:unknown	2023-11-24	FABvM		optional
UNMAPPED: my_own	28184	GO:0052216		GO:0052216	my_own	unknown	optional	unknown	optional	optional	protein	taxon:unknown	2023-11-24	FABvM		optional
UNMAPPED: my_own	28185	GO:0052217		GO:0052217	my_own	unknown	optional	unknown	optional	optional	protein	taxon:unknown	2023-11-24	FABvM		optional
UNMAPPED: my_own	28186	GO:0052218		GO:0052218	my_own	unknown	optional	unknown	optional	optional	protein	taxon:unknown	2023-11-24	FABvM		optional
UNMAPPED: my_own	28187	GO:0052219		GO:0052219	my_own	unknown	optional	unknown	optional	optional	protein	taxon:unknown	2023-11-24	FABvM		optional
UNMAPPED: my_own	28188	GO:0052220		GO:0052220	my_own	unknown	optional	unknown	optional	optional	protein	taxon:unknown	2023-11-24	FABvM		optional
UNMAPPED: my_own	28189	GO:0052221		GO:0052221	my_own	unknown	optional	unknown	optional	optional	protein	taxon:unknown	2023-11-24	FABvM		optional
UNMAPPED: my_own	28190	GO:0052222		GO:0052222	my_own	unknown	optional	unknown	optional	optional	protein	taxon:unknown	2023-11-24	FABvM		optional
UNMAPPED: my_own	28191	GO:0052223		GO:0052223	my_own	unknown	optional	unknown	optional	optional	protein	taxon:unknown	2023-11-24	FABvM		optional
UNMAPPED: my_own	28192	GO:0052224		GO:0052224	my_own	unknown	optional	unknown	optional	optional	protein	taxon:unknown	2023-11-24	FABvM		optional
UNMAPPED: my_own	28193	GO:0052225		GO:0052225	my_own	unknown	optional	unknown	optional	optional	protein	taxon:unknown	2023-11-24	FABvM		optional
UNMAPPED: my_own	28194	GO:0052226		GO:0052226	my_own	unknown	optional	unknown	optional	optional	protein	taxon:unknown	2023-11-24	FABvM		optional
UNMAPPED: my_own	28195	GO:0052227		GO:0052227	my_own	unknown	optional	unknown	optional	optional	protein	taxon:unknown	2023-11-24	FABvM		optional
UNMAPPED: my_own	28196	GO:0052228		GO:0052228	my_own	unknown	optional	unknown	optional	optional	protein	taxon:unknown	2023-11-24	FABvM		optional
UNMAPPED: my_own	28197	GO:0052229		GO:0052229	my_own	unknown	optional	unknown	optional	optional	protein	taxon:unknown	2023-11-24	FABvM		optional
UNMAPPED: my_own	28198	GO:0052230		GO:0052230	my_own	unknown	optional	unknown	optional	optional	protein	taxon:unknown	2023-11-24	FABvM		optional
UNMAPPED: my_own	28199	GO:0052231		GO:0052231	my_own	unknown	optional	unknown	optional	optional	protein	taxon:unknown	2023-11-24	FABvM		optional
UNMAPPED: my_own	28200	GO:0052232		GO:0052232	my_own	unknown	optional	unknown	optional	optional	protein	taxon:unknown	2023-11-24	FABvM		optional
UNMAPPED: my_own	28201	GO:0052233		GO:0052233	my_own	unknown	optional	unknown	optional	optional	protein	taxon:unknown	2023-11-24	FABvM		optional
UNMAPPED: my_own	28202	GO:0052234		GO:0052234	my_own	unknown	optional	unknown	optional	optional	protein	taxon:unknown	2023-11-24	FABvM		optional
UNMAPPED: my_own	28203	GO:0052235		GO:0052235	my_own	unknown	optional	unknown	optional	optional	protein	taxon:unknown	2023-11-24	FABvM		optional
UNMAPPED: my_own	28204	GO:0052236		GO:0052236	my_own	unknown	optional	unknown	optional	optional	protein	taxon:unknown	2023-11-24	FABvM		optional
UNMAPPED: my_own	28205	GO:0052237		GO:0052237	my_own	unknown	optional	unknown	optional	optional	protein	taxon:unknown	2023-11-24	FABvM		optional
UNMAPPED: my_own	28206	GO:0052238		GO:0052238	my_own	unknown	optional	unknown	optional	optional	protein	taxon:unknown	2023-11-24	FABvM		optional
UNMAPPED: my_own	28207	GO:0052239		GO:0052239	my_own	unknown	optional	unknown	optional	optional	protein	taxon:unknown	2023-11-24	FABvM		optional
UNMAPPED: my_own	28208	GO:0052240		GO:0052240	my_own	unknown	optional	unknown	optional	optional	protein	taxon:unknown	2023-11-24	FABvM		optional
UNMAPPED: my_own	28209	GO:0052241		GO:0052241	my_own	unknown	optional	unknown	optional	optional	protein	taxon:unknown	2023-11-24	FABvM		optional
UNMAPPED: my_own	28210	GO:0052242		GO:0052242	my_own	unknown	optional	unknown	optional	optional	protein	taxon:unknown	2023-11-24	FABvM		optional
UNMAPPED: my_own	28211	GO:0052243		GO:0052243	my_own	unknown	optional	unknown	optional	optional	protein	taxon:unknown	2023-11-24	FABvM		optional
UNMAPPED: my_own	28212	GO:0052244		GO:0052244	my_own	unknown	optional	unknown	optional	optional	protein	taxon:unknown	2023-11-24	FABvM		optional
UNMAPPED: my_own	28213	GO:0052245		GO:0052245	my_own	unknown	optional	unknown	optional	optional	protein	taxon:unknown	2023-11-24	FABvM		optional
UNMAPPED: my_own	28214	GO:0052246		GO:0052246	my_own	unknown	optional	unknown	optional	optional	protein	taxon:unknown	2023-11-24	FABvM		optional
UNMAPPED: my_own	28215	GO:0052247		GO:0052247	my_own	unknown	optional	unknown	optional	optional	protein	taxon:unknown	2023-11-24	FABvM		optional
UNMAPPED: my_own	28216	GO:0052249		GO:0052249	my_own	unknown	optional	unknown	optional	optional	protein	taxon:unknown	2023-11-24	FABvM		optional
UNMAPPED: my_own	28217	GO:0052257		GO:0052257	my_own	unknown	optional	unknown	optional	optional	protein	taxon:unknown	2023-11-24	FABvM		optional
UNMAPPED: my_own	28218	GO:0052308		GO:0052308	my_own	unknown	optional	unknown	optional	optional	protein	taxon:unknown	2023-11-24	FABvM		optional
UNMAPPED: my_own	28219	GO:0052312		GO:0052312	my_own	unknown	optional	unknown	optional	optional	protein	taxon:unknown	2023-11-24	FABvM		optional
UNMAPPED: my_own	28220	GO:0052313		GO:0052313	my_own	unknown	optional	unknown	optional	optional	protein	taxon:unknown	2023-11-24	FABvM		optional
UNMAPPED: my_own	28233	GO:0052326		GO:0052326	my_own	unknown	optional	unknown	optional	optional	protein	taxon:unknown	2023-11-24	FABvM		optional
UNMAPPED: my_own	28234	GO:0052327		GO:0052327	my_own	unknown	optional	unknown	optional	optional	protein	taxon:unknown	2023-11-24	FABvM		optional
UNMAPPED: my_own	28235	GO:0052328		GO:0052328	my_own	unknown	optional	unknown	optional	optional	protein	taxon:unknown	2023-11-24	FABvM		optional
UNMAPPED: my_own	28236	GO:0052331		GO:0052331	my_own	unknown	optional	unknown	optional	optional	protein	taxon:unknown	2023-11-24	FABvM		optional
UNMAPPED: my_own	28237	GO:0052332		GO:0052332	my_own	unknown	optional	unknown	optional	optional	protein	taxon:unknown	2023-11-24	FABvM		optional
UNMAPPED: my_own	28238	GO:0052333		GO:0052333	my_own	unknown	optional	unknown	optional	optional	protein	taxon:unknown	2023-11-24	FABvM		optional
UNMAPPED: my_own	28239	GO:0052334		GO:0052334	my_own	unknown	optional	unknown	optional	optional	protein	taxon:unknown	2023-11-24	FABvM		optional
UNMAPPED: my_own	28240	GO:0052335		GO:0052335	my_own	unknown	optional	unknown	optional	optional	protein	taxon:unknown	2023-11-24	FABvM		optional
UNMAPPED: my_own	28241	GO:0052336		GO:0052336	my_own	unknown	optional	unknown	optional	optional	protein	taxon:unknown	2023-11-24	FABvM		optional
UNMAPPED: my_own	28242	GO:0052337		GO:0052337	my_own	unknown	optional	unknown	optional	optional	protein	taxon:unknown	2023-11-24	FABvM		optional
UNMAPPED: my_own	28243	GO:0052338		GO:0052338	my_own	unknown	optional	unknown	optional	optional	protein	taxon:unknown	2023-11-24	FABvM		optional
UNMAPPED: my_own	28244	GO:0052339		GO:0052339	my_own	unknown	optional	unknown	optional	optional	protein	taxon:unknown	2023-11-24	FABvM		optional
UNMAPPED: my_own	28245	GO:0052340		GO:0052340	my_own	unknown	optional	unknown	optional	optional	protein	taxon:unknown	2023-11-24	FABvM		optional
UNMAPPED: my_own	28246	GO:0052341		GO:0052341	my_own	unknown	optional	unknown	optional	optional	protein	taxon:unknown	2023-11-24	FABvM		optional
UNMAPPED: my_own	28247	GO:0052342		GO:0052342	my_own	unknown	optional	unknown	optional	optional	protein	taxon:unknown	2023-11-24	FABvM		optional
UNMAPPED: my_own	28248	GO:0052343		GO:0052343	my_own	unknown	optional	unknown	optional	optional	protein	taxon:unknown	2023-11-24	FABvM		optional
UNMAPPED: my_own	28250	GO:0052346		GO:0052346	my_own	unknown	optional	unknown	optional	optional	protein	taxon:unknown	2023-11-24	FABvM		optional
UNMAPPED: my_own	28251	GO:0052349		GO:0052349	my_own	unknown	optional	unknown	optional	optional	protein	taxon:unknown	2023-11-24	FABvM		optional
UNMAPPED: my_own	28252	GO:0052350		GO:0052350	my_own	unknown	optional	unknown	optional	optional	protein	taxon:unknown	2023-11-24	FABvM		optional
UNMAPPED: my_own	28253	GO:0052351		GO:0052351	my_own	unknown	optional	unknown	optional	optional	protein	taxon:unknown	2023-11-24	FABvM		optional
UNMAPPED: my_own	28254	GO:0052352		GO:0052352	my_own	unknown	optional	unknown	optional	optional	protein	taxon:unknown	2023-11-24	FABvM		optional
UNMAPPED: my_own	28255	GO:0052353		GO:0052353	my_own	unknown	optional	unknown	optional	optional	protein	taxon:unknown	2023-11-24	FABvM		optional
UNMAPPED: my_own	28256	GO:0052354		GO:0052354	my_own	unknown	optional	unknown	optional	optional	protein	taxon:unknown	2023-11-24	FABvM		optional
UNMAPPED: my_own	28257	GO:0052355		GO:0052355	my_own	unknown	optional	unknown	optional	optional	protein	taxon:unknown	2023-11-24	FABvM		optional
UNMAPPED: my_own	28258	GO:0052356		GO:0052356	my_own	unknown	optional	unknown	optional	optional	protein	taxon:unknown	2023-11-24	FABvM		optional
UNMAPPED: my_own	28259	GO:0052357		GO:0052357	my_own	unknown	optional	unknown	optional	optional	protein	taxon:unknown	2023-11-24	FABvM		optional
UNMAPPED: my_own	28260	GO:0052358		GO:0052358	my_own	unknown	optional	unknown	optional	optional	protein	taxon:unknown	2023-11-24	FABvM		optional
UNMAPPED: my_own	28261	GO:0052359		GO:0052359	my_own	unknown	optional	unknown	optional	optional	protein	taxon:unknown	2023-11-24	FABvM		optional
UNMAPPED: my_own	28262	GO:0052360		GO:0052360	my_own	unknown	optional	unknown	optional	optional	protein	taxon:unknown	2023-11-24	FABvM		optional
UNMAPPED: my_own	28263	GO:0052361		GO:0052361	my_own	unknown	optional	unknown	optional	optional	protein	taxon:unknown	2023-11-24	FABvM		optional
UNMAPPED: my_own	28264	GO:0052362		GO:0052362	my_own	unknown	optional	unknown	optional	optional	protein	taxon:unknown	2023-11-24	FABvM		optional
UNMAPPED: my_own	28265	GO:0052363		GO:0052363	my_own	unknown	optional	unknown	optional	optional	protein	taxon:unknown	2023-11-24	FABvM		optional
UNMAPPED: my_own	28266	GO:0052364		GO:0052364	my_own	unknown	optional	unknown	optional	optional	protein	taxon:unknown	2023-11-24	FABvM		optional
UNMAPPED: my_own	28267	GO:0052365		GO:0052365	my_own	unknown	optional	unknown	optional	optional	protein	taxon:unknown	2023-11-24	FABvM		optional
UNMAPPED: my_own	28268	GO:0052366		GO:0052366	my_own	unknown	optional	unknown	optional	optional	protein	taxon:unknown	2023-11-24	FABvM		optional
UNMAPPED: my_own	28269	GO:0052368		GO:0052368	my_own	unknown	optional	unknown	optional	optional	protein	taxon:unknown	2023-11-24	FABvM		optional
UNMAPPED: my_own	28272	GO:0052374		GO:0052374	my_own	unknown	optional	unknown	optional	optional	protein	taxon:unknown	2023-11-24	FABvM		optional
UNMAPPED: my_own	28273	GO:0052375		GO:0052375	my_own	unknown	optional	unknown	optional	optional	protein	taxon:unknown	2023-11-24	FABvM		optional
UNMAPPED: my_own	28274	GO:0052377		GO:0052377	my_own	unknown	optional	unknown	optional	optional	protein	taxon:unknown	2023-11-24	FABvM		optional
UNMAPPED: my_own	28275	GO:0052379		GO:0052379	my_own	unknown	optional	unknown	optional	optional	protein	taxon:unknown	2023-11-24	FABvM		optional
UNMAPPED: my_own	28277	GO:0052383		GO:0052383	my_own	unknown	optional	unknown	optional	optional	protein	taxon:unknown	2023-11-24	FABvM		optional
UNMAPPED: my_own	28278	GO:0052384		GO:0052384	my_own	unknown	optional	unknown	optional	optional	protein	taxon:unknown	2023-11-24	FABvM		optional
UNMAPPED: my_own	28280	GO:0052387		GO:0052387	my_own	unknown	optional	unknown	optional	optional	protein	taxon:unknown	2023-11-24	FABvM		optional
UNMAPPED: my_own	28283	GO:0052392		GO:0052392	my_own	unknown	optional	unknown	optional	optional	protein	taxon:unknown	2023-11-24	FABvM		optional
UNMAPPED: my_own	28284	GO:0052393		GO:0052393	my_own	unknown	optional	unknown	optional	optional	protein	taxon:unknown	2023-11-24	FABvM		optional
UNMAPPED: my_own	28285	GO:0052394		GO:0052394	my_own	unknown	optional	unknown	optional	optional	protein	taxon:unknown	2023-11-24	FABvM		optional
UNMAPPED: my_own	28286	GO:0052395		GO:0052395	my_own	unknown	optional	unknown	optional	optional	protein	taxon:unknown	2023-11-24	FABvM		optional
UNMAPPED: my_own	28287	GO:0052396		GO:0052396	my_own	unknown	optional	unknown	optional	optional	protein	taxon:unknown	2023-11-24	FABvM		optional
UNMAPPED: my_own	28288	GO:0052398		GO:0052398	my_own	unknown	optional	unknown	optional	optional	protein	taxon:unknown	2023-11-24	FABvM		optional
UNMAPPED: my_own	28289	GO:0052399		GO:0052399	my_own	unknown	optional	unknown	optional	optional	protein	taxon:unknown	2023-11-24	FABvM		optional
UNMAPPED: my_own	28290	GO:0052401		GO:0052401	my_own	unknown	optional	unknown	optional	optional	protein	taxon:unknown	2023-11-24	FABvM		optional
UNMAPPED: my_own	28291	GO:0052402		GO:0052402	my_own	unknown	optional	unknown	optional	optional	protein	taxon:unknown	2023-11-24	FABvM		optional
UNMAPPED: my_own	28293	GO:0052404		GO:0052404	my_own	unknown	optional	unknown	optional	optional	protein	taxon:unknown	2023-11-24	FABvM		optional
UNMAPPED: my_own	28294	GO:0052406		GO:0052406	my_own	unknown	optional	unknown	optional	optional	protein	taxon:unknown	2023-11-24	FABvM		optional
UNMAPPED: my_own	28295	GO:0052407		GO:0052407	my_own	unknown	optional	unknown	optional	optional	protein	taxon:unknown	2023-11-24	FABvM		optional
UNMAPPED: my_own	28296	GO:0052408		GO:0052408	my_own	unknown	optional	unknown	optional	optional	protein	taxon:unknown	2023-11-24	FABvM		optional
UNMAPPED: my_own	28297	GO:0052409		GO:0052409	my_own	unknown	optional	unknown	optional	optional	protein	taxon:unknown	2023-11-24	FABvM		optional
UNMAPPED: my_own	28298	GO:0052410		GO:0052410	my_own	unknown	optional	unknown	optional	optional	protein	taxon:unknown	2023-11-24	FABvM		optional
UNMAPPED: my_own	28299	GO:0052411		GO:0052411	my_own	unknown	optional	unknown	optional	optional	protein	taxon:unknown	2023-11-24	FABvM		optional
UNMAPPED: my_own	28300	GO:0052412		GO:0052412	my_own	unknown	optional	unknown	optional	optional	protein	taxon:unknown	2023-11-24	FABvM		optional
UNMAPPED: my_own	28301	GO:0052414		GO:0052414	my_own	unknown	optional	unknown	optional	optional	protein	taxon:unknown	2023-11-24	FABvM		optional
UNMAPPED: my_own	28302	GO:0052415		GO:0052415	my_own	unknown	optional	unknown	optional	optional	protein	taxon:unknown	2023-11-24	FABvM		optional
UNMAPPED: my_own	28303	GO:0052416		GO:0052416	my_own	unknown	optional	unknown	optional	optional	protein	taxon:unknown	2023-11-24	FABvM		optional
UNMAPPED: my_own	28304	GO:0052417		GO:0052417	my_own	unknown	optional	unknown	optional	optional	protein	taxon:unknown	2023-11-24	FABvM		optional
UNMAPPED: my_own	28305	GO:0052418		GO:0052418	my_own	unknown	optional	unknown	optional	optional	protein	taxon:unknown	2023-11-24	FABvM		optional
UNMAPPED: my_own	28306	GO:0052419		GO:0052419	my_own	unknown	optional	unknown	optional	optional	protein	taxon:unknown	2023-11-24	FABvM		optional
UNMAPPED: my_own	28307	GO:0052420		GO:0052420	my_own	unknown	optional	unknown	optional	optional	protein	taxon:unknown	2023-11-24	FABvM		optional
UNMAPPED: my_own	28308	GO:0052421		GO:0052421	my_own	unknown	optional	unknown	optional	optional	protein	taxon:unknown	2023-11-24	FABvM		optional
UNMAPPED: my_own	28310	GO:0052424		GO:0052424	my_own	unknown	optional	unknown	optional	optional	protein	taxon:unknown	2023-11-24	FABvM		optional
UNMAPPED: my_own	28311	GO:0052425		GO:0052425	my_own	unknown	optional	unknown	optional	optional	protein	taxon:unknown	2023-11-24	FABvM		optional
UNMAPPED: my_own	28312	GO:0052426		GO:0052426	my_own	unknown	optional	unknown	optional	optional	protein	taxon:unknown	2023-11-24	FABvM		optional
UNMAPPED: my_own	28313	GO:0052427		GO:0052427	my_own	unknown	optional	unknown	optional	optional	protein	taxon:unknown	2023-11-24	FABvM		optional
UNMAPPED: my_own	28314	GO:0052429		GO:0052429	my_own	unknown	optional	unknown	optional	optional	protein	taxon:unknown	2023-11-24	FABvM		optional
UNMAPPED: my_own	28315	GO:0052430		GO:0052430	my_own	unknown	optional	unknown	optional	optional	protein	taxon:unknown	2023-11-24	FABvM		optional
UNMAPPED: my_own	28316	GO:0052431		GO:0052431	my_own	unknown	optional	unknown	optional	optional	protein	taxon:unknown	2023-11-24	FABvM		optional
UNMAPPED: my_own	28317	GO:0052432		GO:0052432	my_own	unknown	optional	unknown	optional	optional	protein	taxon:unknown	2023-11-24	FABvM		optional
UNMAPPED: my_own	28318	GO:0052434		GO:0052434	my_own	unknown	optional	unknown	optional	optional	protein	taxon:unknown	2023-11-24	FABvM		optional
UNMAPPED: my_own	28319	GO:0052435		GO:0052435	my_own	unknown	optional	unknown	optional	optional	protein	taxon:unknown	2023-11-24	FABvM		optional
UNMAPPED: my_own	28320	GO:0052436		GO:0052436	my_own	unknown	optional	unknown	optional	optional	protein	taxon:unknown	2023-11-24	FABvM		optional
UNMAPPED: my_own	28321	GO:0052437		GO:0052437	my_own	unknown	optional	unknown	optional	optional	protein	taxon:unknown	2023-11-24	FABvM		optional
UNMAPPED: my_own	28322	GO:0052438		GO:0052438	my_own	unknown	optional	unknown	optional	optional	protein	taxon:unknown	2023-11-24	FABvM		optional
UNMAPPED: my_own	28323	GO:0052439		GO:0052439	my_own	unknown	optional	unknown	optional	optional	protein	taxon:unknown	2023-11-24	FABvM		optional
UNMAPPED: my_own	28324	GO:0052440		GO:0052440	my_own	unknown	optional	unknown	optional	optional	protein	taxon:unknown	2023-11-24	FABvM		optional
UNMAPPED: my_own	28325	GO:0052442		GO:0052442	my_own	unknown	optional	unknown	optional	optional	protein	taxon:unknown	2023-11-24	FABvM		optional
UNMAPPED: my_own	28326	GO:0052444		GO:0052444	my_own	unknown	optional	unknown	optional	optional	protein	taxon:unknown	2023-11-24	FABvM		optional
UNMAPPED: my_own	28327	GO:0052446		GO:0052446	my_own	unknown	optional	unknown	optional	optional	protein	taxon:unknown	2023-11-24	FABvM		optional
UNMAPPED: my_own	28328	GO:0052447		GO:0052447	my_own	unknown	optional	unknown	optional	optional	protein	taxon:unknown	2023-11-24	FABvM		optional
UNMAPPED: my_own	28329	GO:0052448		GO:0052448	my_own	unknown	optional	unknown	optional	optional	protein	taxon:unknown	2023-11-24	FABvM		optional
UNMAPPED: my_own	28330	GO:0052450		GO:0052450	my_own	unknown	optional	unknown	optional	optional	protein	taxon:unknown	2023-11-24	FABvM		optional
UNMAPPED: my_own	28331	GO:0052451		GO:0052451	my_own	unknown	optional	unknown	optional	optional	protein	taxon:unknown	2023-11-24	FABvM		optional
UNMAPPED: my_own	28332	GO:0052452		GO:0052452	my_own	unknown	optional	unknown	optional	optional	protein	taxon:unknown	2023-11-24	FABvM		optional
UNMAPPED: my_own	28333	GO:0052453		GO:0052453	my_own	unknown	optional	unknown	optional	optional	protein	taxon:unknown	2023-11-24	FABvM		optional
UNMAPPED: my_own	28334	GO:0052454		GO:0052454	my_own	unknown	optional	unknown	optional	optional	protein	taxon:unknown	2023-11-24	FABvM		optional
UNMAPPED: my_own	28335	GO:0052455		GO:0052455	my_own	unknown	optional	unknown	optional	optional	protein	taxon:unknown	2023-11-24	FABvM		optional
UNMAPPED: my_own	28336	GO:0052457		GO:0052457	my_own	unknown	optional	unknown	optional	optional	protein	taxon:unknown	2023-11-24	FABvM		optional
UNMAPPED: my_own	28337	GO:0052458		GO:0052458	my_own	unknown	optional	unknown	optional	optional	protein	taxon:unknown	2023-11-24	FABvM		optional
UNMAPPED: my_own	28339	GO:0052461		GO:0052461	my_own	unknown	optional	unknown	optional	optional	protein	taxon:unknown	2023-11-24	FABvM		optional
UNMAPPED: my_own	28340	GO:0052462		GO:0052462	my_own	unknown	optional	unknown	optional	optional	protein	taxon:unknown	2023-11-24	FABvM		optional
UNMAPPED: my_own	28341	GO:0052463		GO:0052463	my_own	unknown	optional	unknown	optional	optional	protein	taxon:unknown	2023-11-24	FABvM		optional
UNMAPPED: my_own	28342	GO:0052464		GO:0052464	my_own	unknown	optional	unknown	optional	optional	protein	taxon:unknown	2023-11-24	FABvM		optional
UNMAPPED: my_own	28343	GO:0052465		GO:0052465	my_own	unknown	optional	unknown	optional	optional	protein	taxon:unknown	2023-11-24	FABvM		optional
UNMAPPED: my_own	28344	GO:0052466		GO:0052466	my_own	unknown	optional	unknown	optional	optional	protein	taxon:unknown	2023-11-24	FABvM		optional
UNMAPPED: my_own	28345	GO:0052467		GO:0052467	my_own	unknown	optional	unknown	optional	optional	protein	taxon:unknown	2023-11-24	FABvM		optional
UNMAPPED: my_own	28346	GO:0052468		GO:0052468	my_own	unknown	optional	unknown	optional	optional	protein	taxon:unknown	2023-11-24	FABvM		optional
UNMAPPED: my_own	28347	GO:0052470		GO:0052470	my_own	unknown	optional	unknown	optional	optional	protein	taxon:unknown	2023-11-24	FABvM		optional
UNMAPPED: my_own	28348	GO:0052471		GO:0052471	my_own	unknown	optional	unknown	optional	optional	protein	taxon:unknown	2023-11-24	FABvM		optional
UNMAPPED: my_own	28350	GO:0052473		GO:0052473	my_own	unknown	optional	unknown	optional	optional	protein	taxon:unknown	2023-11-24	FABvM		optional
UNMAPPED: my_own	28351	GO:0052474		GO:0052474	my_own	unknown	optional	unknown	optional	optional	protein	taxon:unknown	2023-11-24	FABvM		optional
UNMAPPED: my_own	28352	GO:0052475		GO:0052475	my_own	unknown	optional	unknown	optional	optional	protein	taxon:unknown	2023-11-24	FABvM		optional
UNMAPPED: my_own	28353	GO:0052476		GO:0052476	my_own	unknown	optional	unknown	optional	optional	protein	taxon:unknown	2023-11-24	FABvM		optional
UNMAPPED: my_own	28354	GO:0052477		GO:0052477	my_own	unknown	optional	unknown	optional	optional	protein	taxon:unknown	2023-11-24	FABvM		optional
UNMAPPED: my_own	28355	GO:0052478		GO:0052478	my_own	unknown	optional	unknown	optional	optional	protein	taxon:unknown	2023-11-24	FABvM		optional
UNMAPPED: my_own	28356	GO:0052479		GO:0052479	my_own	unknown	optional	unknown	optional	optional	protein	taxon:unknown	2023-11-24	FABvM		optional
UNMAPPED: my_own	28357	GO:0052480		GO:0052480	my_own	unknown	optional	unknown	optional	optional	protein	taxon:unknown	2023-11-24	FABvM		optional
UNMAPPED: my_own	28358	GO:0052481		GO:0052481	my_own	unknown	optional	unknown	optional	optional	protein	taxon:unknown	2023-11-24	FABvM		optional
UNMAPPED: my_own	28360	GO:0052484		GO:0052484	my_own	unknown	optional	unknown	optional	optional	protein	taxon:unknown	2023-11-24	FABvM		optional
UNMAPPED: my_own	28361	GO:0052485		GO:0052485	my_own	unknown	optional	unknown	optional	optional	protein	taxon:unknown	2023-11-24	FABvM		optional
UNMAPPED: my_own	28362	GO:0052486		GO:0052486	my_own	unknown	optional	unknown	optional	optional	protein	taxon:unknown	2023-11-24	FABvM		optional
UNMAPPED: my_own	28363	GO:0052487		GO:0052487	my_own	unknown	optional	unknown	optional	optional	protein	taxon:unknown	2023-11-24	FABvM		optional
UNMAPPED: my_own	28364	GO:0052488		GO:0052488	my_own	unknown	optional	unknown	optional	optional	protein	taxon:unknown	2023-11-24	FABvM		optional
UNMAPPED: my_own	28366	GO:0052491		GO:0052491	my_own	unknown	optional	unknown	optional	optional	protein	taxon:unknown	2023-11-24	FABvM		optional
UNMAPPED: my_own	28367	GO:0052492		GO:0052492	my_own	unknown	optional	unknown	optional	optional	protein	taxon:unknown	2023-11-24	FABvM		optional
UNMAPPED: my_own	28368	GO:0052494		GO:0052494	my_own	unknown	optional	unknown	optional	optional	protein	taxon:unknown	2023-11-24	FABvM		optional
UNMAPPED: my_own	28369	GO:0052495		GO:0052495	my_own	unknown	optional	unknown	optional	optional	protein	taxon:unknown	2023-11-24	FABvM		optional
UNMAPPED: my_own	28370	GO:0052496		GO:0052496	my_own	unknown	optional	unknown	optional	optional	protein	taxon:unknown	2023-11-24	FABvM		optional
UNMAPPED: my_own	28371	GO:0052497		GO:0052497	my_own	unknown	optional	unknown	optional	optional	protein	taxon:unknown	2023-11-24	FABvM		optional
UNMAPPED: my_own	28372	GO:0052498		GO:0052498	my_own	unknown	optional	unknown	optional	optional	protein	taxon:unknown	2023-11-24	FABvM		optional
UNMAPPED: my_own	28373	GO:0052499		GO:0052499	my_own	unknown	optional	unknown	optional	optional	protein	taxon:unknown	2023-11-24	FABvM		optional
UNMAPPED: my_own	28374	GO:0052500		GO:0052500	my_own	unknown	optional	unknown	optional	optional	protein	taxon:unknown	2023-11-24	FABvM		optional
UNMAPPED: my_own	28375	GO:0052502		GO:0052502	my_own	unknown	optional	unknown	optional	optional	protein	taxon:unknown	2023-11-24	FABvM		optional
UNMAPPED: my_own	28376	GO:0052503		GO:0052503	my_own	unknown	optional	unknown	optional	optional	protein	taxon:unknown	2023-11-24	FABvM		optional
UNMAPPED: my_own	28377	GO:0052504		GO:0052504	my_own	unknown	optional	unknown	optional	optional	protein	taxon:unknown	2023-11-24	FABvM		optional
UNMAPPED: my_own	28378	GO:0052505		GO:0052505	my_own	unknown	optional	unknown	optional	optional	protein	taxon:unknown	2023-11-24	FABvM		optional
UNMAPPED: my_own	28379	GO:0052506		GO:0052506	my_own	unknown	optional	unknown	optional	optional	protein	taxon:unknown	2023-11-24	FABvM		optional
UNMAPPED: my_own	28380	GO:0052507		GO:0052507	my_own	unknown	optional	unknown	optional	optional	protein	taxon:unknown	2023-11-24	FABvM		optional
UNMAPPED: my_own	28381	GO:0052508		GO:0052508	my_own	unknown	optional	unknown	optional	optional	protein	taxon:unknown	2023-11-24	FABvM		optional
UNMAPPED: my_own	28382	GO:0052511		GO:0052511	my_own	unknown	optional	unknown	optional	optional	protein	taxon:unknown	2023-11-24	FABvM		optional
UNMAPPED: my_own	28383	GO:0052512		GO:0052512	my_own	unknown	optional	unknown	optional	optional	protein	taxon:unknown	2023-11-24	FABvM		optional
UNMAPPED: my_own	28384	GO:0052514		GO:0052514	my_own	unknown	optional	unknown	optional	optional	protein	taxon:unknown	2023-11-24	FABvM		optional
UNMAPPED: my_own	28385	GO:0052515		GO:0052515	my_own	unknown	optional	unknown	optional	optional	protein	taxon:unknown	2023-11-24	FABvM		optional
UNMAPPED: my_own	28386	GO:0052516		GO:0052516	my_own	unknown	optional	unknown	optional	optional	protein	taxon:unknown	2023-11-24	FABvM		optional
UNMAPPED: my_own	28387	GO:0052517		GO:0052517	my_own	unknown	optional	unknown	optional	optional	protein	taxon:unknown	2023-11-24	FABvM		optional
UNMAPPED: my_own	28389	GO:0052520		GO:0052520	my_own	unknown	optional	unknown	optional	optional	protein	taxon:unknown	2023-11-24	FABvM		optional
UNMAPPED: my_own	28390	GO:0052521		GO:0052521	my_own	unknown	optional	unknown	optional	optional	protein	taxon:unknown	2023-11-24	FABvM		optional
UNMAPPED: my_own	28391	GO:0052522		GO:0052522	my_own	unknown	optional	unknown	optional	optional	protein	taxon:unknown	2023-11-24	FABvM		optional
UNMAPPED: my_own	28392	GO:0052523		GO:0052523	my_own	unknown	optional	unknown	optional	optional	protein	taxon:unknown	2023-11-24	FABvM		optional
UNMAPPED: my_own	28393	GO:0052524		GO:0052524	my_own	unknown	optional	unknown	optional	optional	protein	taxon:unknown	2023-11-24	FABvM		optional
UNMAPPED: my_own	28394	GO:0052525		GO:0052525	my_own	unknown	optional	unknown	optional	optional	protein	taxon:unknown	2023-11-24	FABvM		optional
UNMAPPED: my_own	28395	GO:0052528		GO:0052528	my_own	unknown	optional	unknown	optional	optional	protein	taxon:unknown	2023-11-24	FABvM		optional
UNMAPPED: my_own	28396	GO:0052530		GO:0052530	my_own	unknown	optional	unknown	optional	optional	protein	taxon:unknown	2023-11-24	FABvM		optional
UNMAPPED: my_own	28397	GO:0052531		GO:0052531	my_own	unknown	optional	unknown	optional	optional	protein	taxon:unknown	2023-11-24	FABvM		optional
UNMAPPED: my_own	28398	GO:0052534		GO:0052534	my_own	unknown	optional	unknown	optional	optional	protein	taxon:unknown	2023-11-24	FABvM		optional
UNMAPPED: my_own	28399	GO:0052536		GO:0052536	my_own	unknown	optional	unknown	optional	optional	protein	taxon:unknown	2023-11-24	FABvM		optional
UNMAPPED: my_own	28400	GO:0052540		GO:0052540	my_own	unknown	optional	unknown	optional	optional	protein	taxon:unknown	2023-11-24	FABvM		optional
UNMAPPED: my_own	28410	GO:0052554		GO:0052554	my_own	unknown	optional	unknown	optional	optional	protein	taxon:unknown	2023-11-24	FABvM		optional
UNMAPPED: my_own	28411	GO:0052557		GO:0052557	my_own	unknown	optional	unknown	optional	optional	protein	taxon:unknown	2023-11-24	FABvM		optional
UNMAPPED: my_own	28413	GO:0052560		GO:0052560	my_own	unknown	optional	unknown	optional	optional	protein	taxon:unknown	2023-11-24	FABvM		optional
UNMAPPED: my_own	28415	GO:0052563		GO:0052563	my_own	unknown	optional	unknown	optional	optional	protein	taxon:unknown	2023-11-24	FABvM		optional
UNMAPPED: my_own	28416	GO:0052568		GO:0052568	my_own	unknown	optional	unknown	optional	optional	protein	taxon:unknown	2023-11-24	FABvM		optional
UNMAPPED: my_own	28417	GO:0052569		GO:0052569	my_own	unknown	optional	unknown	optional	optional	protein	taxon:unknown	2023-11-24	FABvM		optional
UNMAPPED: my_own	28418	GO:0052570		GO:0052570	my_own	unknown	optional	unknown	optional	optional	protein	taxon:unknown	2023-11-24	FABvM		optional
UNMAPPED: my_own	28419	GO:0052571		GO:0052571	my_own	unknown	optional	unknown	optional	optional	protein	taxon:unknown	2023-11-24	FABvM		optional
UNMAPPED: my_own	28431	GO:0052583		GO:0052583	my_own	unknown	optional	unknown	optional	optional	protein	taxon:unknown	2023-11-24	FABvM		optional
UNMAPPED: my_own	28432	GO:0052584		GO:0052584	my_own	unknown	optional	unknown	optional	optional	protein	taxon:unknown	2023-11-24	FABvM		optional
UNMAPPED: my_own	28438	GO:0052590		GO:0052590	my_own	unknown	optional	unknown	optional	optional	protein	taxon:unknown	2023-11-24	FABvM		optional
UNMAPPED: my_own	28439	GO:0052591		GO:0052591	my_own	unknown	optional	unknown	optional	optional	protein	taxon:unknown	2023-11-24	FABvM		optional
UNMAPPED: my_own	28450	GO:0052602		GO:0052602	my_own	unknown	optional	unknown	optional	optional	protein	taxon:unknown	2023-11-24	FABvM		optional
UNMAPPED: my_own	28451	GO:0052603		GO:0052603	my_own	unknown	optional	unknown	optional	optional	protein	taxon:unknown	2023-11-24	FABvM		optional
UNMAPPED: my_own	28480	GO:0052633		GO:0052633	my_own	unknown	optional	unknown	optional	optional	protein	taxon:unknown	2023-11-24	FABvM		optional
UNMAPPED: my_own	28512	GO:0052666		GO:0052666	my_own	unknown	optional	unknown	optional	optional	protein	taxon:unknown	2023-11-24	FABvM		optional
UNMAPPED: my_own	28556	GO:0052711		GO:0052711	my_own	unknown	optional	unknown	optional	optional	protein	taxon:unknown	2023-11-24	FABvM		optional
UNMAPPED: my_own	28566	GO:0052721		GO:0052721	my_own	unknown	optional	unknown	optional	optional	protein	taxon:unknown	2023-11-24	FABvM		optional
UNMAPPED: my_own	28591	GO:0052746		GO:0052746	my_own	unknown	optional	unknown	optional	optional	protein	taxon:unknown	2023-11-24	FABvM		optional
UNMAPPED: my_own	28657	GO:0052812		GO:0052812	my_own	unknown	optional	unknown	optional	optional	protein	taxon:unknown	2023-11-24	FABvM		optional
UNMAPPED: my_own	28658	GO:0052813		GO:0052813	my_own	unknown	optional	unknown	optional	optional	protein	taxon:unknown	2023-11-24	FABvM		optional
UNMAPPED: my_own	28729	GO:0052888		GO:0052888	my_own	unknown	optional	unknown	optional	optional	protein	taxon:unknown	2023-11-24	FABvM		optional
UNMAPPED: my_own	28739	GO:0052898		GO:0052898	my_own	unknown	optional	unknown	optional	optional	protein	taxon:unknown	2023-11-24	FABvM		optional
UNMAPPED: my_own	28761	GO:0052920		GO:0052920	my_own	unknown	optional	unknown	optional	optional	protein	taxon:unknown	2023-11-24	FABvM		optional
UNMAPPED: my_own	28762	GO:0052921		GO:0052921	my_own	unknown	optional	unknown	optional	optional	protein	taxon:unknown	2023-11-24	FABvM		optional
UNMAPPED: my_own	28815	GO:0055049		GO:0055049	my_own	unknown	optional	unknown	optional	optional	protein	taxon:unknown	2023-11-24	FABvM		optional
UNMAPPED: my_own	28816	GO:0055050		GO:0055050	my_own	unknown	optional	unknown	optional	optional	protein	taxon:unknown	2023-11-24	FABvM		optional
UNMAPPED: my_own	28827	GO:0055061		GO:0055061	my_own	unknown	optional	unknown	optional	optional	protein	taxon:unknown	2023-11-24	FABvM		optional
UNMAPPED: my_own	28831	GO:0055065		GO:0055065	my_own	unknown	optional	unknown	optional	optional	protein	taxon:unknown	2023-11-24	FABvM		optional
UNMAPPED: my_own	28832	GO:0055066		GO:0055066	my_own	unknown	optional	unknown	optional	optional	protein	taxon:unknown	2023-11-24	FABvM		optional
UNMAPPED: my_own	28833	GO:0055067		GO:0055067	my_own	unknown	optional	unknown	optional	optional	protein	taxon:unknown	2023-11-24	FABvM		optional
UNMAPPED: my_own	28834	GO:0055068		GO:0055068	my_own	unknown	optional	unknown	optional	optional	protein	taxon:unknown	2023-11-24	FABvM		optional
UNMAPPED: my_own	28835	GO:0055069		GO:0055069	my_own	unknown	optional	unknown	optional	optional	protein	taxon:unknown	2023-11-24	FABvM		optional
UNMAPPED: my_own	28838	GO:0055072		GO:0055072	my_own	unknown	optional	unknown	optional	optional	protein	taxon:unknown	2023-11-24	FABvM		optional
UNMAPPED: my_own	28839	GO:0055073		GO:0055073	my_own	unknown	optional	unknown	optional	optional	protein	taxon:unknown	2023-11-24	FABvM		optional
UNMAPPED: my_own	28842	GO:0055076		GO:0055076	my_own	unknown	optional	unknown	optional	optional	protein	taxon:unknown	2023-11-24	FABvM		optional
UNMAPPED: my_own	28845	GO:0055079		GO:0055079	my_own	unknown	optional	unknown	optional	optional	protein	taxon:unknown	2023-11-24	FABvM		optional
UNMAPPED: my_own	28849	GO:0055083		GO:0055083	my_own	unknown	optional	unknown	optional	optional	protein	taxon:unknown	2023-11-24	FABvM		optional
UNMAPPED: my_own	28864	GO:0055101		GO:0055101	my_own	unknown	optional	unknown	optional	optional	protein	taxon:unknown	2023-11-24	FABvM		optional
UNMAPPED: my_own	28877	GO:0055114		GO:0055114	my_own	unknown	optional	unknown	optional	optional	protein	taxon:unknown	2023-11-24	FABvM		optional
UNMAPPED: my_own	28887	GO:0055124		GO:0055124	my_own	unknown	optional	unknown	optional	optional	protein	taxon:unknown	2023-11-24	FABvM		optional
UNMAPPED: my_own	28888	GO:0055125		GO:0055125	my_own	unknown	optional	unknown	optional	optional	protein	taxon:unknown	2023-11-24	FABvM		optional
UNMAPPED: my_own	28889	GO:0055126		GO:0055126	my_own	unknown	optional	unknown	optional	optional	protein	taxon:unknown	2023-11-24	FABvM		optional
UNMAPPED: my_own	28996	GO:0060103		GO:0060103	my_own	unknown	optional	unknown	optional	optional	protein	taxon:unknown	2023-11-24	FABvM		optional
UNMAPPED: my_own	29036	GO:0060144		GO:0060144	my_own	unknown	optional	unknown	optional	optional	protein	taxon:unknown	2023-11-24	FABvM		optional
UNMAPPED: my_own	29037	GO:0060146		GO:0060146	my_own	unknown	optional	unknown	optional	optional	protein	taxon:unknown	2023-11-24	FABvM		optional
UNMAPPED: my_own	29044	GO:0060154		GO:0060154	my_own	unknown	optional	unknown	optional	optional	protein	taxon:unknown	2023-11-24	FABvM		optional
UNMAPPED: my_own	29163	GO:0060277		GO:0060277	my_own	unknown	optional	unknown	optional	optional	protein	taxon:unknown	2023-11-24	FABvM		optional
UNMAPPED: my_own	29172	GO:0060286		GO:0060286	my_own	unknown	optional	unknown	optional	optional	protein	taxon:unknown	2023-11-24	FABvM		optional
UNMAPPED: my_own	29189	GO:0060303		GO:0060303	my_own	unknown	optional	unknown	optional	optional	protein	taxon:unknown	2023-11-24	FABvM		optional
UNMAPPED: my_own	29274	GO:0060389		GO:0060389	my_own	unknown	optional	unknown	optional	optional	protein	taxon:unknown	2023-11-24	FABvM		optional
UNMAPPED: my_own	29278	GO:0060393		GO:0060393	my_own	unknown	optional	unknown	optional	optional	protein	taxon:unknown	2023-11-24	FABvM		optional
UNMAPPED: my_own	29279	GO:0060394		GO:0060394	my_own	unknown	optional	unknown	optional	optional	protein	taxon:unknown	2023-11-24	FABvM		optional
UNMAPPED: my_own	29352	GO:0060469		GO:0060469	my_own	unknown	optional	unknown	optional	optional	protein	taxon:unknown	2023-11-24	FABvM		optional
UNMAPPED: my_own	29358	GO:0060475		GO:0060475	my_own	unknown	optional	unknown	optional	optional	protein	taxon:unknown	2023-11-24	FABvM		optional
UNMAPPED: my_own	29360	GO:0060477		GO:0060477	my_own	unknown	optional	unknown	optional	optional	protein	taxon:unknown	2023-11-24	FABvM		optional
UNMAPPED: my_own	29383	GO:0060500		GO:0060500	my_own	unknown	optional	unknown	optional	optional	protein	taxon:unknown	2023-11-24	FABvM		optional
UNMAPPED: my_own	29394	GO:0060511		GO:0060511	my_own	unknown	optional	unknown	optional	optional	protein	taxon:unknown	2023-11-24	FABvM		optional
UNMAPPED: my_own	29430	GO:0060547		GO:0060547	my_own	unknown	optional	unknown	optional	optional	protein	taxon:unknown	2023-11-24	FABvM		optional
UNMAPPED: my_own	29431	GO:0060548		GO:0060548	my_own	unknown	optional	unknown	optional	optional	protein	taxon:unknown	2023-11-24	FABvM		optional
UNMAPPED: my_own	29444	GO:0060565		GO:0060565	my_own	unknown	optional	unknown	optional	optional	protein	taxon:unknown	2023-11-24	FABvM		optional
UNMAPPED: my_own	29476	GO:0060597		GO:0060597	my_own	unknown	optional	unknown	optional	optional	protein	taxon:unknown	2023-11-24	FABvM		optional
UNMAPPED: my_own	29508	GO:0060630		GO:0060630	my_own	unknown	optional	unknown	optional	optional	protein	taxon:unknown	2023-11-24	FABvM		optional
UNMAPPED: my_own	29602	GO:0060724		GO:0060724	my_own	unknown	optional	unknown	optional	optional	protein	taxon:unknown	2023-11-24	FABvM		optional
UNMAPPED: my_own	29604	GO:0060726		GO:0060726	my_own	unknown	optional	unknown	optional	optional	protein	taxon:unknown	2023-11-24	FABvM		optional
UNMAPPED: my_own	29605	GO:0060727		GO:0060727	my_own	unknown	optional	unknown	optional	optional	protein	taxon:unknown	2023-11-24	FABvM		optional
UNMAPPED: my_own	29606	GO:0060728		GO:0060728	my_own	unknown	optional	unknown	optional	optional	protein	taxon:unknown	2023-11-24	FABvM		optional
UNMAPPED: my_own	29673	GO:0060796		GO:0060796	my_own	unknown	optional	unknown	optional	optional	protein	taxon:unknown	2023-11-24	FABvM		optional
UNMAPPED: my_own	29674	GO:0060797		GO:0060797	my_own	unknown	optional	unknown	optional	optional	protein	taxon:unknown	2023-11-24	FABvM		optional
UNMAPPED: my_own	29675	GO:0060798		GO:0060798	my_own	unknown	optional	unknown	optional	optional	protein	taxon:unknown	2023-11-24	FABvM		optional
UNMAPPED: my_own	29676	GO:0060799		GO:0060799	my_own	unknown	optional	unknown	optional	optional	protein	taxon:unknown	2023-11-24	FABvM		optional
UNMAPPED: my_own	29678	GO:0060801		GO:0060801	my_own	unknown	optional	unknown	optional	optional	protein	taxon:unknown	2023-11-24	FABvM		optional
UNMAPPED: my_own	29680	GO:0060803		GO:0060803	my_own	unknown	optional	unknown	optional	optional	protein	taxon:unknown	2023-11-24	FABvM		optional
UNMAPPED: my_own	29681	GO:0060804		GO:0060804	my_own	unknown	optional	unknown	optional	optional	protein	taxon:unknown	2023-11-24	FABvM		optional
UNMAPPED: my_own	29682	GO:0060805		GO:0060805	my_own	unknown	optional	unknown	optional	optional	protein	taxon:unknown	2023-11-24	FABvM		optional
UNMAPPED: my_own	29684	GO:0060807		GO:0060807	my_own	unknown	optional	unknown	optional	optional	protein	taxon:unknown	2023-11-24	FABvM		optional
UNMAPPED: my_own	29694	GO:0060817		GO:0060817	my_own	unknown	optional	unknown	optional	optional	protein	taxon:unknown	2023-11-24	FABvM		optional
UNMAPPED: my_own	29696	GO:0060819		GO:0060819	my_own	unknown	optional	unknown	optional	optional	protein	taxon:unknown	2023-11-24	FABvM		optional
UNMAPPED: my_own	29697	GO:0060820		GO:0060820	my_own	unknown	optional	unknown	optional	optional	protein	taxon:unknown	2023-11-24	FABvM		optional
UNMAPPED: my_own	29698	GO:0060821		GO:0060821	my_own	unknown	optional	unknown	optional	optional	protein	taxon:unknown	2023-11-24	FABvM		optional
UNMAPPED: my_own	29699	GO:0060822		GO:0060822	my_own	unknown	optional	unknown	optional	optional	protein	taxon:unknown	2023-11-24	FABvM		optional
UNMAPPED: my_own	29703	GO:0060826		GO:0060826	my_own	unknown	optional	unknown	optional	optional	protein	taxon:unknown	2023-11-24	FABvM		optional
UNMAPPED: my_own	29712	GO:0060835		GO:0060835	my_own	unknown	optional	unknown	optional	optional	protein	taxon:unknown	2023-11-24	FABvM		optional
UNMAPPED: my_own	29726	GO:0060849		GO:0060849	my_own	unknown	optional	unknown	optional	optional	protein	taxon:unknown	2023-11-24	FABvM		optional
UNMAPPED: my_own	29727	GO:0060850		GO:0060850	my_own	unknown	optional	unknown	optional	optional	protein	taxon:unknown	2023-11-24	FABvM		optional
UNMAPPED: my_own	29729	GO:0060852		GO:0060852	my_own	unknown	optional	unknown	optional	optional	protein	taxon:unknown	2023-11-24	FABvM		optional
UNMAPPED: my_own	29736	GO:0060859		GO:0060859	my_own	unknown	optional	unknown	optional	optional	protein	taxon:unknown	2023-11-24	FABvM		optional
UNMAPPED: my_own	29741	GO:0060864		GO:0060864	my_own	unknown	optional	unknown	optional	optional	protein	taxon:unknown	2023-11-24	FABvM		optional
UNMAPPED: my_own	29742	GO:0060865		GO:0060865	my_own	unknown	optional	unknown	optional	optional	protein	taxon:unknown	2023-11-24	FABvM		optional
UNMAPPED: my_own	29745	GO:0060868		GO:0060868	my_own	unknown	optional	unknown	optional	optional	protein	taxon:unknown	2023-11-24	FABvM		optional
UNMAPPED: my_own	29746	GO:0060869		GO:0060869	my_own	unknown	optional	unknown	optional	optional	protein	taxon:unknown	2023-11-24	FABvM		optional
UNMAPPED: my_own	29758	GO:0060883		GO:0060883	my_own	unknown	optional	unknown	optional	optional	protein	taxon:unknown	2023-11-24	FABvM		optional
UNMAPPED: my_own	29774	GO:0060899		GO:0060899	my_own	unknown	optional	unknown	optional	optional	protein	taxon:unknown	2023-11-24	FABvM		optional
UNMAPPED: my_own	29777	GO:0060902		GO:0060902	my_own	unknown	optional	unknown	optional	optional	protein	taxon:unknown	2023-11-24	FABvM		optional
UNMAPPED: my_own	29843	GO:0060968		GO:0060968	my_own	unknown	optional	unknown	optional	optional	protein	taxon:unknown	2023-11-24	FABvM		optional
UNMAPPED: my_own	29844	GO:0060969		GO:0060969	my_own	unknown	optional	unknown	optional	optional	protein	taxon:unknown	2023-11-24	FABvM		optional
UNMAPPED: my_own	29866	GO:0060991		GO:0060991	my_own	unknown	optional	unknown	optional	optional	protein	taxon:unknown	2023-11-24	FABvM		optional
UNMAPPED: my_own	29869	GO:0060994		GO:0060994	my_own	unknown	optional	unknown	optional	optional	protein	taxon:unknown	2023-11-24	FABvM		optional
UNMAPPED: my_own	29955	GO:0061088		GO:0061088	my_own	unknown	optional	unknown	optional	optional	protein	taxon:unknown	2023-11-24	FABvM		optional
UNMAPPED: my_own	29956	GO:0061089		GO:0061089	my_own	unknown	optional	unknown	optional	optional	protein	taxon:unknown	2023-11-24	FABvM		optional
UNMAPPED: my_own	29957	GO:0061090		GO:0061090	my_own	unknown	optional	unknown	optional	optional	protein	taxon:unknown	2023-11-24	FABvM		optional
UNMAPPED: my_own	30016	GO:0061149		GO:0061149	my_own	unknown	optional	unknown	optional	optional	protein	taxon:unknown	2023-11-24	FABvM		optional
UNMAPPED: my_own	30018	GO:0061151		GO:0061151	my_own	unknown	optional	unknown	optional	optional	protein	taxon:unknown	2023-11-24	FABvM		optional
UNMAPPED: my_own	30079	GO:0061216		GO:0061216	my_own	unknown	optional	unknown	optional	optional	protein	taxon:unknown	2023-11-24	FABvM		optional
UNMAPPED: my_own	30169	GO:0061306		GO:0061306	my_own	unknown	optional	unknown	optional	optional	protein	taxon:unknown	2023-11-24	FABvM		optional
UNMAPPED: my_own	30173	GO:0061310		GO:0061310	my_own	unknown	optional	unknown	optional	optional	protein	taxon:unknown	2023-11-24	FABvM		optional
UNMAPPED: my_own	30175	GO:0061312		GO:0061312	my_own	unknown	optional	unknown	optional	optional	protein	taxon:unknown	2023-11-24	FABvM		optional
UNMAPPED: my_own	30178	GO:0061315		GO:0061315	my_own	unknown	optional	unknown	optional	optional	protein	taxon:unknown	2023-11-24	FABvM		optional
UNMAPPED: my_own	30187	GO:0061324		GO:0061324	my_own	unknown	optional	unknown	optional	optional	protein	taxon:unknown	2023-11-24	FABvM		optional
UNMAPPED: my_own	30201	GO:0061338		GO:0061338	my_own	unknown	optional	unknown	optional	optional	protein	taxon:unknown	2023-11-24	FABvM		optional
UNMAPPED: my_own	30216	GO:0061353		GO:0061353	my_own	unknown	optional	unknown	optional	optional	protein	taxon:unknown	2023-11-24	FABvM		optional
UNMAPPED: my_own	30235	GO:0061372		GO:0061372	my_own	unknown	optional	unknown	optional	optional	protein	taxon:unknown	2023-11-24	FABvM		optional
UNMAPPED: my_own	30255	GO:0061392		GO:0061392	my_own	unknown	optional	unknown	optional	optional	protein	taxon:unknown	2023-11-24	FABvM		optional
UNMAPPED: my_own	30256	GO:0061393		GO:0061393	my_own	unknown	optional	unknown	optional	optional	protein	taxon:unknown	2023-11-24	FABvM		optional
UNMAPPED: my_own	30257	GO:0061394		GO:0061394	my_own	unknown	optional	unknown	optional	optional	protein	taxon:unknown	2023-11-24	FABvM		optional
UNMAPPED: my_own	30258	GO:0061395		GO:0061395	my_own	unknown	optional	unknown	optional	optional	protein	taxon:unknown	2023-11-24	FABvM		optional
UNMAPPED: my_own	30259	GO:0061396		GO:0061396	my_own	unknown	optional	unknown	optional	optional	protein	taxon:unknown	2023-11-24	FABvM		optional
UNMAPPED: my_own	30260	GO:0061397		GO:0061397	my_own	unknown	optional	unknown	optional	optional	protein	taxon:unknown	2023-11-24	FABvM		optional
UNMAPPED: my_own	30261	GO:0061398		GO:0061398	my_own	unknown	optional	unknown	optional	optional	protein	taxon:unknown	2023-11-24	FABvM		optional
UNMAPPED: my_own	30262	GO:0061399		GO:0061399	my_own	unknown	optional	unknown	optional	optional	protein	taxon:unknown	2023-11-24	FABvM		optional
UNMAPPED: my_own	30263	GO:0061400		GO:0061400	my_own	unknown	optional	unknown	optional	optional	protein	taxon:unknown	2023-11-24	FABvM		optional
UNMAPPED: my_own	30264	GO:0061401		GO:0061401	my_own	unknown	optional	unknown	optional	optional	protein	taxon:unknown	2023-11-24	FABvM		optional
UNMAPPED: my_own	30265	GO:0061402		GO:0061402	my_own	unknown	optional	unknown	optional	optional	protein	taxon:unknown	2023-11-24	FABvM		optional
UNMAPPED: my_own	30266	GO:0061403		GO:0061403	my_own	unknown	optional	unknown	optional	optional	protein	taxon:unknown	2023-11-24	FABvM		optional
UNMAPPED: my_own	30267	GO:0061404		GO:0061404	my_own	unknown	optional	unknown	optional	optional	protein	taxon:unknown	2023-11-24	FABvM		optional
UNMAPPED: my_own	30268	GO:0061405		GO:0061405	my_own	unknown	optional	unknown	optional	optional	protein	taxon:unknown	2023-11-24	FABvM		optional
UNMAPPED: my_own	30269	GO:0061406		GO:0061406	my_own	unknown	optional	unknown	optional	optional	protein	taxon:unknown	2023-11-24	FABvM		optional
UNMAPPED: my_own	30270	GO:0061407		GO:0061407	my_own	unknown	optional	unknown	optional	optional	protein	taxon:unknown	2023-11-24	FABvM		optional
UNMAPPED: my_own	30271	GO:0061408		GO:0061408	my_own	unknown	optional	unknown	optional	optional	protein	taxon:unknown	2023-11-24	FABvM		optional
UNMAPPED: my_own	30272	GO:0061409		GO:0061409	my_own	unknown	optional	unknown	optional	optional	protein	taxon:unknown	2023-11-24	FABvM		optional
UNMAPPED: my_own	30273	GO:0061410		GO:0061410	my_own	unknown	optional	unknown	optional	optional	protein	taxon:unknown	2023-11-24	FABvM		optional
UNMAPPED: my_own	30274	GO:0061411		GO:0061411	my_own	unknown	optional	unknown	optional	optional	protein	taxon:unknown	2023-11-24	FABvM		optional
UNMAPPED: my_own	30275	GO:0061412		GO:0061412	my_own	unknown	optional	unknown	optional	optional	protein	taxon:unknown	2023-11-24	FABvM		optional
UNMAPPED: my_own	30279	GO:0061416		GO:0061416	my_own	unknown	optional	unknown	optional	optional	protein	taxon:unknown	2023-11-24	FABvM		optional
UNMAPPED: my_own	30280	GO:0061417		GO:0061417	my_own	unknown	optional	unknown	optional	optional	protein	taxon:unknown	2023-11-24	FABvM		optional
UNMAPPED: my_own	30281	GO:0061418		GO:0061418	my_own	unknown	optional	unknown	optional	optional	protein	taxon:unknown	2023-11-24	FABvM		optional
UNMAPPED: my_own	30282	GO:0061419		GO:0061419	my_own	unknown	optional	unknown	optional	optional	protein	taxon:unknown	2023-11-24	FABvM		optional
UNMAPPED: my_own	30283	GO:0061420		GO:0061420	my_own	unknown	optional	unknown	optional	optional	protein	taxon:unknown	2023-11-24	FABvM		optional
UNMAPPED: my_own	30284	GO:0061421		GO:0061421	my_own	unknown	optional	unknown	optional	optional	protein	taxon:unknown	2023-11-24	FABvM		optional
UNMAPPED: my_own	30285	GO:0061422		GO:0061422	my_own	unknown	optional	unknown	optional	optional	protein	taxon:unknown	2023-11-24	FABvM		optional
UNMAPPED: my_own	30286	GO:0061423		GO:0061423	my_own	unknown	optional	unknown	optional	optional	protein	taxon:unknown	2023-11-24	FABvM		optional
UNMAPPED: my_own	30287	GO:0061424		GO:0061424	my_own	unknown	optional	unknown	optional	optional	protein	taxon:unknown	2023-11-24	FABvM		optional
UNMAPPED: my_own	30289	GO:0061426		GO:0061426	my_own	unknown	optional	unknown	optional	optional	protein	taxon:unknown	2023-11-24	FABvM		optional
UNMAPPED: my_own	30290	GO:0061427		GO:0061427	my_own	unknown	optional	unknown	optional	optional	protein	taxon:unknown	2023-11-24	FABvM		optional
UNMAPPED: my_own	30291	GO:0061428		GO:0061428	my_own	unknown	optional	unknown	optional	optional	protein	taxon:unknown	2023-11-24	FABvM		optional
UNMAPPED: my_own	30295	GO:0061432		GO:0061432	my_own	unknown	optional	unknown	optional	optional	protein	taxon:unknown	2023-11-24	FABvM		optional
UNMAPPED: my_own	30297	GO:0061434		GO:0061434	my_own	unknown	optional	unknown	optional	optional	protein	taxon:unknown	2023-11-24	FABvM		optional
UNMAPPED: my_own	30318	GO:0061455		GO:0061455	my_own	unknown	optional	unknown	optional	optional	protein	taxon:unknown	2023-11-24	FABvM		optional
UNMAPPED: my_own	30325	GO:0061464		GO:0061464	my_own	unknown	optional	unknown	optional	optional	protein	taxon:unknown	2023-11-24	FABvM		optional
UNMAPPED: my_own	30326	GO:0061465		GO:0061465	my_own	unknown	optional	unknown	optional	optional	protein	taxon:unknown	2023-11-24	FABvM		optional
UNMAPPED: my_own	30327	GO:0061466		GO:0061466	my_own	unknown	optional	unknown	optional	optional	protein	taxon:unknown	2023-11-24	FABvM		optional
UNMAPPED: my_own	30347	GO:0061487		GO:0061487	my_own	unknown	optional	unknown	optional	optional	protein	taxon:unknown	2023-11-24	FABvM		optional
UNMAPPED: my_own	30358	GO:0061506		GO:0061506	my_own	unknown	optional	unknown	optional	optional	protein	taxon:unknown	2023-11-24	FABvM		optional
UNMAPPED: my_own	30360	GO:0061508		GO:0061508	my_own	unknown	optional	unknown	optional	optional	protein	taxon:unknown	2023-11-24	FABvM		optional
UNMAPPED: my_own	30420	GO:0061568		GO:0061568	my_own	unknown	optional	unknown	optional	optional	protein	taxon:unknown	2023-11-24	FABvM		optional
UNMAPPED: my_own	30421	GO:0061569		GO:0061569	my_own	unknown	optional	unknown	optional	optional	protein	taxon:unknown	2023-11-24	FABvM		optional
UNMAPPED: my_own	30422	GO:0061570		GO:0061570	my_own	unknown	optional	unknown	optional	optional	protein	taxon:unknown	2023-11-24	FABvM		optional
UNMAPPED: my_own	30423	GO:0061571		GO:0061571	my_own	unknown	optional	unknown	optional	optional	protein	taxon:unknown	2023-11-24	FABvM		optional
UNMAPPED: my_own	30439	GO:0061587		GO:0061587	my_own	unknown	optional	unknown	optional	optional	protein	taxon:unknown	2023-11-24	FABvM		optional
UNMAPPED: my_own	30449	GO:0061597		GO:0061597	my_own	unknown	optional	unknown	optional	optional	protein	taxon:unknown	2023-11-24	FABvM		optional
UNMAPPED: my_own	30468	GO:0061618		GO:0061618	my_own	unknown	optional	unknown	optional	optional	protein	taxon:unknown	2023-11-24	FABvM		optional
UNMAPPED: my_own	30562	GO:0061715		GO:0061715	my_own	unknown	optional	unknown	optional	optional	protein	taxon:unknown	2023-11-24	FABvM		optional
UNMAPPED: my_own	30572	GO:0061726		GO:0061726	my_own	unknown	optional	unknown	optional	optional	protein	taxon:unknown	2023-11-24	FABvM		optional
UNMAPPED: my_own	30578	GO:0061732		GO:0061732	my_own	unknown	optional	unknown	optional	optional	protein	taxon:unknown	2023-11-24	FABvM		optional
UNMAPPED: my_own	30587	GO:0061741		GO:0061741	my_own	unknown	optional	unknown	optional	optional	protein	taxon:unknown	2023-11-24	FABvM		optional
UNMAPPED: my_own	30591	GO:0061746		GO:0061746	my_own	unknown	optional	unknown	optional	optional	protein	taxon:unknown	2023-11-24	FABvM		optional
UNMAPPED: my_own	30620	GO:0061777		GO:0061777	my_own	unknown	optional	unknown	optional	optional	protein	taxon:unknown	2023-11-24	FABvM		optional
UNMAPPED: my_own	30656	GO:0061813		GO:0061813	my_own	unknown	optional	unknown	optional	optional	protein	taxon:unknown	2023-11-24	FABvM		optional
UNMAPPED: my_own	30704	GO:0061866		GO:0061866	my_own	unknown	optional	unknown	optional	optional	protein	taxon:unknown	2023-11-24	FABvM		optional
UNMAPPED: my_own	30721	GO:0061887		GO:0061887	my_own	unknown	optional	unknown	optional	optional	protein	taxon:unknown	2023-11-24	FABvM		optional
UNMAPPED: my_own	30731	GO:0061901		GO:0061901	my_own	unknown	optional	unknown	optional	optional	protein	taxon:unknown	2023-11-24	FABvM		optional
UNMAPPED: my_own	30732	GO:0061902		GO:0061902	my_own	unknown	optional	unknown	optional	optional	protein	taxon:unknown	2023-11-24	FABvM		optional
UNMAPPED: my_own	30733	GO:0061903		GO:0061903	my_own	unknown	optional	unknown	optional	optional	protein	taxon:unknown	2023-11-24	FABvM		optional
UNMAPPED: my_own	30740	GO:0061912		GO:0061912	my_own	unknown	optional	unknown	optional	optional	protein	taxon:unknown	2023-11-24	FABvM		optional
UNMAPPED: my_own	30743	GO:0061915		GO:0061915	my_own	unknown	optional	unknown	optional	optional	protein	taxon:unknown	2023-11-24	FABvM		optional
UNMAPPED: my_own	30776	GO:0061954		GO:0061954	my_own	unknown	optional	unknown	optional	optional	protein	taxon:unknown	2023-11-24	FABvM		optional
UNMAPPED: my_own	30777	GO:0061955		GO:0061955	my_own	unknown	optional	unknown	optional	optional	protein	taxon:unknown	2023-11-24	FABvM		optional
UNMAPPED: my_own	30812	GO:0061992		GO:0061992	my_own	unknown	optional	unknown	optional	optional	protein	taxon:unknown	2023-11-24	FABvM		optional
UNMAPPED: my_own	30991	GO:0062198		GO:0062198	my_own	unknown	optional	unknown	optional	optional	protein	taxon:unknown	2023-11-24	FABvM		optional
UNMAPPED: my_own	31055	GO:0070018		GO:0070018	my_own	unknown	optional	unknown	optional	optional	protein	taxon:unknown	2023-11-24	FABvM		optional
UNMAPPED: my_own	31056	GO:0070019		GO:0070019	my_own	unknown	optional	unknown	optional	optional	protein	taxon:unknown	2023-11-24	FABvM		optional
UNMAPPED: my_own	31057	GO:0070020		GO:0070020	my_own	unknown	optional	unknown	optional	optional	protein	taxon:unknown	2023-11-24	FABvM		optional
UNMAPPED: my_own	31059	GO:0070022		GO:0070022	my_own	unknown	optional	unknown	optional	optional	protein	taxon:unknown	2023-11-24	FABvM		optional
UNMAPPED: my_own	31065	GO:0070028		GO:0070028	my_own	unknown	optional	unknown	optional	optional	protein	taxon:unknown	2023-11-24	FABvM		optional
UNMAPPED: my_own	31072	GO:0070035		GO:0070035	my_own	unknown	optional	unknown	optional	optional	protein	taxon:unknown	2023-11-24	FABvM		optional
UNMAPPED: my_own	31073	GO:0070036		GO:0070036	my_own	unknown	optional	unknown	optional	optional	protein	taxon:unknown	2023-11-24	FABvM		optional
UNMAPPED: my_own	31092	GO:0070055		GO:0070055	my_own	unknown	optional	unknown	optional	optional	protein	taxon:unknown	2023-11-24	FABvM		optional
UNMAPPED: my_own	31114	GO:0070077		GO:0070077	my_own	unknown	optional	unknown	optional	optional	protein	taxon:unknown	2023-11-24	FABvM		optional
UNMAPPED: my_own	31121	GO:0070084		GO:0070084	my_own	unknown	optional	unknown	optional	optional	protein	taxon:unknown	2023-11-24	FABvM		optional
UNMAPPED: my_own	31159	GO:0070122		GO:0070122	my_own	unknown	optional	unknown	optional	optional	protein	taxon:unknown	2023-11-24	FABvM		optional
UNMAPPED: my_own	31222	GO:0070188		GO:0070188	my_own	unknown	optional	unknown	optional	optional	protein	taxon:unknown	2023-11-24	FABvM		optional
UNMAPPED: my_own	31224	GO:0070190		GO:0070190	my_own	unknown	optional	unknown	optional	optional	protein	taxon:unknown	2023-11-24	FABvM		optional
UNMAPPED: my_own	31225	GO:0070191		GO:0070191	my_own	unknown	optional	unknown	optional	optional	protein	taxon:unknown	2023-11-24	FABvM		optional
UNMAPPED: my_own	31249	GO:0070215		GO:0070215	my_own	unknown	optional	unknown	optional	optional	protein	taxon:unknown	2023-11-24	FABvM		optional
UNMAPPED: my_own	31250	GO:0070216		GO:0070216	my_own	unknown	optional	unknown	optional	optional	protein	taxon:unknown	2023-11-24	FABvM		optional
UNMAPPED: my_own	31252	GO:0070218		GO:0070218	my_own	unknown	optional	unknown	optional	optional	protein	taxon:unknown	2023-11-24	FABvM		optional
UNMAPPED: my_own	31253	GO:0070219		GO:0070219	my_own	unknown	optional	unknown	optional	optional	protein	taxon:unknown	2023-11-24	FABvM		optional
UNMAPPED: my_own	31298	GO:0070265		GO:0070265	my_own	unknown	optional	unknown	optional	optional	protein	taxon:unknown	2023-11-24	FABvM		optional
UNMAPPED: my_own	31300	GO:0070267		GO:0070267	my_own	unknown	optional	unknown	optional	optional	protein	taxon:unknown	2023-11-24	FABvM		optional
UNMAPPED: my_own	31303	GO:0070270		GO:0070270	my_own	unknown	optional	unknown	optional	optional	protein	taxon:unknown	2023-11-24	FABvM		optional
UNMAPPED: my_own	31304	GO:0070271		GO:0070271	my_own	unknown	optional	unknown	optional	optional	protein	taxon:unknown	2023-11-24	FABvM		optional
UNMAPPED: my_own	31305	GO:0070272		GO:0070272	my_own	unknown	optional	unknown	optional	optional	protein	taxon:unknown	2023-11-24	FABvM		optional
UNMAPPED: my_own	31353	GO:0070321		GO:0070321	my_own	unknown	optional	unknown	optional	optional	protein	taxon:unknown	2023-11-24	FABvM		optional
UNMAPPED: my_own	31354	GO:0070322		GO:0070322	my_own	unknown	optional	unknown	optional	optional	protein	taxon:unknown	2023-11-24	FABvM		optional
UNMAPPED: my_own	31355	GO:0070323		GO:0070323	my_own	unknown	optional	unknown	optional	optional	protein	taxon:unknown	2023-11-24	FABvM		optional
UNMAPPED: my_own	31464	GO:0070438		GO:0070438	my_own	unknown	optional	unknown	optional	optional	protein	taxon:unknown	2023-11-24	FABvM		optional
UNMAPPED: my_own	31525	GO:0070500		GO:0070500	my_own	unknown	optional	unknown	optional	optional	protein	taxon:unknown	2023-11-24	FABvM		optional
UNMAPPED: my_own	31535	GO:0070510		GO:0070510	my_own	unknown	optional	unknown	optional	optional	protein	taxon:unknown	2023-11-24	FABvM		optional
UNMAPPED: my_own	31536	GO:0070511		GO:0070511	my_own	unknown	optional	unknown	optional	optional	protein	taxon:unknown	2023-11-24	FABvM		optional
UNMAPPED: my_own	31608	GO:0070584		GO:0070584	my_own	unknown	optional	unknown	optional	optional	protein	taxon:unknown	2023-11-24	FABvM		optional
UNMAPPED: my_own	31613	GO:0070589		GO:0070589	my_own	unknown	optional	unknown	optional	optional	protein	taxon:unknown	2023-11-24	FABvM		optional
UNMAPPED: my_own	31707	GO:0070688		GO:0070688	my_own	unknown	optional	unknown	optional	optional	protein	taxon:unknown	2023-11-24	FABvM		optional
UNMAPPED: my_own	31830	GO:0070816		GO:0070816	my_own	unknown	optional	unknown	optional	optional	protein	taxon:unknown	2023-11-24	FABvM		optional
UNMAPPED: my_own	31841	GO:0070827		GO:0070827	my_own	unknown	optional	unknown	optional	optional	protein	taxon:unknown	2023-11-24	FABvM		optional
UNMAPPED: my_own	31843	GO:0070829		GO:0070829	my_own	unknown	optional	unknown	optional	optional	protein	taxon:unknown	2023-11-24	FABvM		optional
UNMAPPED: my_own	31880	GO:0070868		GO:0070868	my_own	unknown	optional	unknown	optional	optional	protein	taxon:unknown	2023-11-24	FABvM		optional
UNMAPPED: my_own	31900	GO:0070893		GO:0070893	my_own	unknown	optional	unknown	optional	optional	protein	taxon:unknown	2023-11-24	FABvM		optional
UNMAPPED: my_own	31901	GO:0070894		GO:0070894	my_own	unknown	optional	unknown	optional	optional	protein	taxon:unknown	2023-11-24	FABvM		optional
UNMAPPED: my_own	31902	GO:0070895		GO:0070895	my_own	unknown	optional	unknown	optional	optional	protein	taxon:unknown	2023-11-24	FABvM		optional
UNMAPPED: my_own	31903	GO:0070896		GO:0070896	my_own	unknown	optional	unknown	optional	optional	protein	taxon:unknown	2023-11-24	FABvM		optional
UNMAPPED: my_own	31911	GO:0070904		GO:0070904	my_own	unknown	optional	unknown	optional	optional	protein	taxon:unknown	2023-11-24	FABvM		optional
UNMAPPED: my_own	31932	GO:0070928		GO:0070928	my_own	unknown	optional	unknown	optional	optional	protein	taxon:unknown	2023-11-24	FABvM		optional
UNMAPPED: my_own	31944	GO:0070940		GO:0070940	my_own	unknown	optional	unknown	optional	optional	protein	taxon:unknown	2023-11-24	FABvM		optional
UNMAPPED: my_own	31999	GO:0070997		GO:0070997	my_own	unknown	optional	unknown	optional	optional	protein	taxon:unknown	2023-11-24	FABvM		optional
UNMAPPED: my_own	32049	GO:0071050		GO:0071050	my_own	unknown	optional	unknown	optional	optional	protein	taxon:unknown	2023-11-24	FABvM		optional
UNMAPPED: my_own	32109	GO:0071110		GO:0071110	my_own	unknown	optional	unknown	optional	optional	protein	taxon:unknown	2023-11-24	FABvM		optional
UNMAPPED: my_own	32155	GO:0071167		GO:0071167	my_own	unknown	optional	unknown	optional	optional	protein	taxon:unknown	2023-11-24	FABvM		optional
UNMAPPED: my_own	32330	GO:0071342		GO:0071342	my_own	unknown	optional	unknown	optional	optional	protein	taxon:unknown	2023-11-24	FABvM		optional
UNMAPPED: my_own	32331	GO:0071343		GO:0071343	my_own	unknown	optional	unknown	optional	optional	protein	taxon:unknown	2023-11-24	FABvM		optional
UNMAPPED: my_own	32414	GO:0071426		GO:0071426	my_own	unknown	optional	unknown	optional	optional	protein	taxon:unknown	2023-11-24	FABvM		optional
UNMAPPED: my_own	32415	GO:0071427		GO:0071427	my_own	unknown	optional	unknown	optional	optional	protein	taxon:unknown	2023-11-24	FABvM		optional
UNMAPPED: my_own	32416	GO:0071428		GO:0071428	my_own	unknown	optional	unknown	optional	optional	protein	taxon:unknown	2023-11-24	FABvM		optional
UNMAPPED: my_own	32417	GO:0071429		GO:0071429	my_own	unknown	optional	unknown	optional	optional	protein	taxon:unknown	2023-11-24	FABvM		optional
UNMAPPED: my_own	32418	GO:0071430		GO:0071430	my_own	unknown	optional	unknown	optional	optional	protein	taxon:unknown	2023-11-24	FABvM		optional
UNMAPPED: my_own	32419	GO:0071431		GO:0071431	my_own	unknown	optional	unknown	optional	optional	protein	taxon:unknown	2023-11-24	FABvM		optional
UNMAPPED: my_own	32423	GO:0071437		GO:0071437	my_own	unknown	optional	unknown	optional	optional	protein	taxon:unknown	2023-11-24	FABvM		optional
UNMAPPED: my_own	32424	GO:0071438		GO:0071438	my_own	unknown	optional	unknown	optional	optional	protein	taxon:unknown	2023-11-24	FABvM		optional
UNMAPPED: my_own	32426	GO:0071440		GO:0071440	my_own	unknown	optional	unknown	optional	optional	protein	taxon:unknown	2023-11-24	FABvM		optional
UNMAPPED: my_own	32427	GO:0071441		GO:0071441	my_own	unknown	optional	unknown	optional	optional	protein	taxon:unknown	2023-11-24	FABvM		optional
UNMAPPED: my_own	32428	GO:0071442		GO:0071442	my_own	unknown	optional	unknown	optional	optional	protein	taxon:unknown	2023-11-24	FABvM		optional
UNMAPPED: my_own	32431	GO:0071445		GO:0071445	my_own	unknown	optional	unknown	optional	optional	protein	taxon:unknown	2023-11-24	FABvM		optional
UNMAPPED: my_own	32444	GO:0071458		GO:0071458	my_own	unknown	optional	unknown	optional	optional	protein	taxon:unknown	2023-11-24	FABvM		optional
UNMAPPED: my_own	32494	GO:0071508		GO:0071508	my_own	unknown	optional	unknown	optional	optional	protein	taxon:unknown	2023-11-24	FABvM		optional
UNMAPPED: my_own	32495	GO:0071509		GO:0071509	my_own	unknown	optional	unknown	optional	optional	protein	taxon:unknown	2023-11-24	FABvM		optional
UNMAPPED: my_own	32496	GO:0071510		GO:0071510	my_own	unknown	optional	unknown	optional	optional	protein	taxon:unknown	2023-11-24	FABvM		optional
UNMAPPED: my_own	32497	GO:0071511		GO:0071511	my_own	unknown	optional	unknown	optional	optional	protein	taxon:unknown	2023-11-24	FABvM		optional
UNMAPPED: my_own	32498	GO:0071512		GO:0071512	my_own	unknown	optional	unknown	optional	optional	protein	taxon:unknown	2023-11-24	FABvM		optional
UNMAPPED: my_own	32502	GO:0071516		GO:0071516	my_own	unknown	optional	unknown	optional	optional	protein	taxon:unknown	2023-11-24	FABvM		optional
UNMAPPED: my_own	32503	GO:0071517		GO:0071517	my_own	unknown	optional	unknown	optional	optional	protein	taxon:unknown	2023-11-24	FABvM		optional
UNMAPPED: my_own	32509	GO:0071523		GO:0071523	my_own	unknown	optional	unknown	optional	optional	protein	taxon:unknown	2023-11-24	FABvM		optional
UNMAPPED: my_own	32516	GO:0071530		GO:0071530	my_own	unknown	optional	unknown	optional	optional	protein	taxon:unknown	2023-11-24	FABvM		optional
UNMAPPED: my_own	32517	GO:0071531		GO:0071531	my_own	unknown	optional	unknown	optional	optional	protein	taxon:unknown	2023-11-24	FABvM		optional
UNMAPPED: my_own	32519	GO:0071533		GO:0071533	my_own	unknown	optional	unknown	optional	optional	protein	taxon:unknown	2023-11-24	FABvM		optional
UNMAPPED: my_own	32520	GO:0071534		GO:0071534	my_own	unknown	optional	unknown	optional	optional	protein	taxon:unknown	2023-11-24	FABvM		optional
UNMAPPED: my_own	32522	GO:0071536		GO:0071536	my_own	unknown	optional	unknown	optional	optional	protein	taxon:unknown	2023-11-24	FABvM		optional
UNMAPPED: my_own	32523	GO:0071537		GO:0071537	my_own	unknown	optional	unknown	optional	optional	protein	taxon:unknown	2023-11-24	FABvM		optional
UNMAPPED: my_own	32524	GO:0071538		GO:0071538	my_own	unknown	optional	unknown	optional	optional	protein	taxon:unknown	2023-11-24	FABvM		optional
UNMAPPED: my_own	32538	GO:0071552		GO:0071552	my_own	unknown	optional	unknown	optional	optional	protein	taxon:unknown	2023-11-24	FABvM		optional
UNMAPPED: my_own	32542	GO:0071556		GO:0071556	my_own	unknown	optional	unknown	optional	optional	protein	taxon:unknown	2023-11-24	FABvM		optional
UNMAPPED: my_own	32557	GO:0071571		GO:0071571	my_own	unknown	optional	unknown	optional	optional	protein	taxon:unknown	2023-11-24	FABvM		optional
UNMAPPED: my_own	32561	GO:0071575		GO:0071575	my_own	unknown	optional	unknown	optional	optional	protein	taxon:unknown	2023-11-24	FABvM		optional
UNMAPPED: my_own	32601	GO:0071615		GO:0071615	my_own	unknown	optional	unknown	optional	optional	protein	taxon:unknown	2023-11-24	FABvM		optional
UNMAPPED: my_own	32605	GO:0071619		GO:0071619	my_own	unknown	optional	unknown	optional	optional	protein	taxon:unknown	2023-11-24	FABvM		optional
UNMAPPED: my_own	32606	GO:0071620		GO:0071620	my_own	unknown	optional	unknown	optional	optional	protein	taxon:unknown	2023-11-24	FABvM		optional
UNMAPPED: my_own	32613	GO:0071627		GO:0071627	my_own	unknown	optional	unknown	optional	optional	protein	taxon:unknown	2023-11-24	FABvM		optional
UNMAPPED: my_own	32614	GO:0071628		GO:0071628	my_own	unknown	optional	unknown	optional	optional	protein	taxon:unknown	2023-11-24	FABvM		optional
UNMAPPED: my_own	32672	GO:0071686		GO:0071686	my_own	unknown	optional	unknown	optional	optional	protein	taxon:unknown	2023-11-24	FABvM		optional
UNMAPPED: my_own	32673	GO:0071687		GO:0071687	my_own	unknown	optional	unknown	optional	optional	protein	taxon:unknown	2023-11-24	FABvM		optional
UNMAPPED: my_own	32719	GO:0071733		GO:0071733	my_own	unknown	optional	unknown	optional	optional	protein	taxon:unknown	2023-11-24	FABvM		optional
UNMAPPED: my_own	32761	GO:0071778		GO:0071778	my_own	unknown	optional	unknown	optional	optional	protein	taxon:unknown	2023-11-24	FABvM		optional
UNMAPPED: my_own	32819	GO:0071849		GO:0071849	my_own	unknown	optional	unknown	optional	optional	protein	taxon:unknown	2023-11-24	FABvM		optional
UNMAPPED: my_own	32820	GO:0071851		GO:0071851	my_own	unknown	optional	unknown	optional	optional	protein	taxon:unknown	2023-11-24	FABvM		optional
UNMAPPED: my_own	32843	GO:0071876		GO:0071876	my_own	unknown	optional	unknown	optional	optional	protein	taxon:unknown	2023-11-24	FABvM		optional
UNMAPPED: my_own	32859	GO:0071893		GO:0071893	my_own	unknown	optional	unknown	optional	optional	protein	taxon:unknown	2023-11-24	FABvM		optional
UNMAPPED: my_own	32864	GO:0071898		GO:0071898	my_own	unknown	optional	unknown	optional	optional	protein	taxon:unknown	2023-11-24	FABvM		optional
UNMAPPED: my_own	32865	GO:0071899		GO:0071899	my_own	unknown	optional	unknown	optional	optional	protein	taxon:unknown	2023-11-24	FABvM		optional
UNMAPPED: my_own	32896	GO:0071930		GO:0071930	my_own	unknown	optional	unknown	optional	optional	protein	taxon:unknown	2023-11-24	FABvM		optional
UNMAPPED: my_own	32897	GO:0071931		GO:0071931	my_own	unknown	optional	unknown	optional	optional	protein	taxon:unknown	2023-11-24	FABvM		optional
UNMAPPED: my_own	32902	GO:0071936		GO:0071936	my_own	unknown	optional	unknown	optional	optional	protein	taxon:unknown	2023-11-24	FABvM		optional
UNMAPPED: my_own	33054	GO:0072097		GO:0072097	my_own	unknown	optional	unknown	optional	optional	protein	taxon:unknown	2023-11-24	FABvM		optional
UNMAPPED: my_own	33058	GO:0072101		GO:0072101	my_own	unknown	optional	unknown	optional	optional	protein	taxon:unknown	2023-11-24	FABvM		optional
UNMAPPED: my_own	33169	GO:0072212		GO:0072212	my_own	unknown	optional	unknown	optional	optional	protein	taxon:unknown	2023-11-24	FABvM		optional
UNMAPPED: my_own	33274	GO:0072317		GO:0072317	my_own	unknown	optional	unknown	optional	optional	protein	taxon:unknown	2023-11-24	FABvM		optional
UNMAPPED: my_own	33278	GO:0072321		GO:0072321	my_own	unknown	optional	unknown	optional	optional	protein	taxon:unknown	2023-11-24	FABvM		optional
UNMAPPED: my_own	33289	GO:0072333		GO:0072333	my_own	unknown	optional	unknown	optional	optional	protein	taxon:unknown	2023-11-24	FABvM		optional
UNMAPPED: my_own	33309	GO:0072353		GO:0072353	my_own	unknown	optional	unknown	optional	optional	protein	taxon:unknown	2023-11-24	FABvM		optional
UNMAPPED: my_own	33311	GO:0072355		GO:0072355	my_own	unknown	optional	unknown	optional	optional	protein	taxon:unknown	2023-11-24	FABvM		optional
UNMAPPED: my_own	33316	GO:0072361		GO:0072361	my_own	unknown	optional	unknown	optional	optional	protein	taxon:unknown	2023-11-24	FABvM		optional
UNMAPPED: my_own	33317	GO:0072362		GO:0072362	my_own	unknown	optional	unknown	optional	optional	protein	taxon:unknown	2023-11-24	FABvM		optional
UNMAPPED: my_own	33318	GO:0072363		GO:0072363	my_own	unknown	optional	unknown	optional	optional	protein	taxon:unknown	2023-11-24	FABvM		optional
UNMAPPED: my_own	33319	GO:0072364		GO:0072364	my_own	unknown	optional	unknown	optional	optional	protein	taxon:unknown	2023-11-24	FABvM		optional
UNMAPPED: my_own	33320	GO:0072365		GO:0072365	my_own	unknown	optional	unknown	optional	optional	protein	taxon:unknown	2023-11-24	FABvM		optional
UNMAPPED: my_own	33321	GO:0072366		GO:0072366	my_own	unknown	optional	unknown	optional	optional	protein	taxon:unknown	2023-11-24	FABvM		optional
UNMAPPED: my_own	33322	GO:0072367		GO:0072367	my_own	unknown	optional	unknown	optional	optional	protein	taxon:unknown	2023-11-24	FABvM		optional
UNMAPPED: my_own	33323	GO:0072368		GO:0072368	my_own	unknown	optional	unknown	optional	optional	protein	taxon:unknown	2023-11-24	FABvM		optional
UNMAPPED: my_own	33324	GO:0072369		GO:0072369	my_own	unknown	optional	unknown	optional	optional	protein	taxon:unknown	2023-11-24	FABvM		optional
UNMAPPED: my_own	33325	GO:0072370		GO:0072370	my_own	unknown	optional	unknown	optional	optional	protein	taxon:unknown	2023-11-24	FABvM		optional
UNMAPPED: my_own	33348	GO:0072394		GO:0072394	my_own	unknown	optional	unknown	optional	optional	protein	taxon:unknown	2023-11-24	FABvM		optional
UNMAPPED: my_own	33350	GO:0072397		GO:0072397	my_own	unknown	optional	unknown	optional	optional	protein	taxon:unknown	2023-11-24	FABvM		optional
UNMAPPED: my_own	33353	GO:0072400		GO:0072400	my_own	unknown	optional	unknown	optional	optional	protein	taxon:unknown	2023-11-24	FABvM		optional
UNMAPPED: my_own	33355	GO:0072409		GO:0072409	my_own	unknown	optional	unknown	optional	optional	protein	taxon:unknown	2023-11-24	FABvM		optional
UNMAPPED: my_own	33357	GO:0072412		GO:0072412	my_own	unknown	optional	unknown	optional	optional	protein	taxon:unknown	2023-11-24	FABvM		optional
UNMAPPED: my_own	33359	GO:0072415		GO:0072415	my_own	unknown	optional	unknown	optional	optional	protein	taxon:unknown	2023-11-24	FABvM		optional
UNMAPPED: my_own	33361	GO:0072421		GO:0072421	my_own	unknown	optional	unknown	optional	optional	protein	taxon:unknown	2023-11-24	FABvM		optional
UNMAPPED: my_own	33364	GO:0072427		GO:0072427	my_own	unknown	optional	unknown	optional	optional	protein	taxon:unknown	2023-11-24	FABvM		optional
UNMAPPED: my_own	33366	GO:0072430		GO:0072430	my_own	unknown	optional	unknown	optional	optional	protein	taxon:unknown	2023-11-24	FABvM		optional
UNMAPPED: my_own	33368	GO:0072433		GO:0072433	my_own	unknown	optional	unknown	optional	optional	protein	taxon:unknown	2023-11-24	FABvM		optional
UNMAPPED: my_own	33370	GO:0072436		GO:0072436	my_own	unknown	optional	unknown	optional	optional	protein	taxon:unknown	2023-11-24	FABvM		optional
UNMAPPED: my_own	33372	GO:0072439		GO:0072439	my_own	unknown	optional	unknown	optional	optional	protein	taxon:unknown	2023-11-24	FABvM		optional
UNMAPPED: my_own	33374	GO:0072442		GO:0072442	my_own	unknown	optional	unknown	optional	optional	protein	taxon:unknown	2023-11-24	FABvM		optional
UNMAPPED: my_own	33376	GO:0072448		GO:0072448	my_own	unknown	optional	unknown	optional	optional	protein	taxon:unknown	2023-11-24	FABvM		optional
UNMAPPED: my_own	33378	GO:0072451		GO:0072451	my_own	unknown	optional	unknown	optional	optional	protein	taxon:unknown	2023-11-24	FABvM		optional
UNMAPPED: my_own	33380	GO:0072460		GO:0072460	my_own	unknown	optional	unknown	optional	optional	protein	taxon:unknown	2023-11-24	FABvM		optional
UNMAPPED: my_own	33382	GO:0072463		GO:0072463	my_own	unknown	optional	unknown	optional	optional	protein	taxon:unknown	2023-11-24	FABvM		optional
UNMAPPED: my_own	33384	GO:0072466		GO:0072466	my_own	unknown	optional	unknown	optional	optional	protein	taxon:unknown	2023-11-24	FABvM		optional
UNMAPPED: my_own	33385	GO:0072467		GO:0072467	my_own	unknown	optional	unknown	optional	optional	protein	taxon:unknown	2023-11-24	FABvM		optional
UNMAPPED: my_own	33386	GO:0072468		GO:0072468	my_own	unknown	optional	unknown	optional	optional	protein	taxon:unknown	2023-11-24	FABvM		optional
UNMAPPED: my_own	33387	GO:0072469		GO:0072469	my_own	unknown	optional	unknown	optional	optional	protein	taxon:unknown	2023-11-24	FABvM		optional
UNMAPPED: my_own	33389	GO:0072475		GO:0072475	my_own	unknown	optional	unknown	optional	optional	protein	taxon:unknown	2023-11-24	FABvM		optional
UNMAPPED: my_own	33391	GO:0072478		GO:0072478	my_own	unknown	optional	unknown	optional	optional	protein	taxon:unknown	2023-11-24	FABvM		optional
UNMAPPED: my_own	33393	GO:0072481		GO:0072481	my_own	unknown	optional	unknown	optional	optional	protein	taxon:unknown	2023-11-24	FABvM		optional
UNMAPPED: my_own	33395	GO:0072484		GO:0072484	my_own	unknown	optional	unknown	optional	optional	protein	taxon:unknown	2023-11-24	FABvM		optional
UNMAPPED: my_own	33410	GO:0072500		GO:0072500	my_own	unknown	optional	unknown	optional	optional	protein	taxon:unknown	2023-11-24	FABvM		optional
UNMAPPED: my_own	33411	GO:0072501		GO:0072501	my_own	unknown	optional	unknown	optional	optional	protein	taxon:unknown	2023-11-24	FABvM		optional
UNMAPPED: my_own	33412	GO:0072502		GO:0072502	my_own	unknown	optional	unknown	optional	optional	protein	taxon:unknown	2023-11-24	FABvM		optional
UNMAPPED: my_own	33413	GO:0072503		GO:0072503	my_own	unknown	optional	unknown	optional	optional	protein	taxon:unknown	2023-11-24	FABvM		optional
UNMAPPED: my_own	33414	GO:0072504		GO:0072504	my_own	unknown	optional	unknown	optional	optional	protein	taxon:unknown	2023-11-24	FABvM		optional
UNMAPPED: my_own	33415	GO:0072505		GO:0072505	my_own	unknown	optional	unknown	optional	optional	protein	taxon:unknown	2023-11-24	FABvM		optional
UNMAPPED: my_own	33416	GO:0072506		GO:0072506	my_own	unknown	optional	unknown	optional	optional	protein	taxon:unknown	2023-11-24	FABvM		optional
UNMAPPED: my_own	33417	GO:0072507		GO:0072507	my_own	unknown	optional	unknown	optional	optional	protein	taxon:unknown	2023-11-24	FABvM		optional
UNMAPPED: my_own	33418	GO:0072508		GO:0072508	my_own	unknown	optional	unknown	optional	optional	protein	taxon:unknown	2023-11-24	FABvM		optional
UNMAPPED: my_own	33523	GO:0072668		GO:0072668	my_own	unknown	optional	unknown	optional	optional	protein	taxon:unknown	2023-11-24	FABvM		optional
UNMAPPED: my_own	33539	GO:0072684		GO:0072684	my_own	unknown	optional	unknown	optional	optional	protein	taxon:unknown	2023-11-24	FABvM		optional
UNMAPPED: my_own	33546	GO:0072692		GO:0072692	my_own	unknown	optional	unknown	optional	optional	protein	taxon:unknown	2023-11-24	FABvM		optional
UNMAPPED: my_own	33547	GO:0072694		GO:0072694	my_own	unknown	optional	unknown	optional	optional	protein	taxon:unknown	2023-11-24	FABvM		optional
UNMAPPED: my_own	33579	GO:0072726		GO:0072726	my_own	unknown	optional	unknown	optional	optional	protein	taxon:unknown	2023-11-24	FABvM		optional
UNMAPPED: my_own	33580	GO:0072727		GO:0072727	my_own	unknown	optional	unknown	optional	optional	protein	taxon:unknown	2023-11-24	FABvM		optional
UNMAPPED: my_own	33608	GO:0072755		GO:0072755	my_own	unknown	optional	unknown	optional	optional	protein	taxon:unknown	2023-11-24	FABvM		optional
UNMAPPED: my_own	33629	GO:0075013		GO:0075013	my_own	unknown	optional	unknown	optional	optional	protein	taxon:unknown	2023-11-24	FABvM		optional
UNMAPPED: my_own	33630	GO:0075014		GO:0075014	my_own	unknown	optional	unknown	optional	optional	protein	taxon:unknown	2023-11-24	FABvM		optional
UNMAPPED: my_own	33636	GO:0075020		GO:0075020	my_own	unknown	optional	unknown	optional	optional	protein	taxon:unknown	2023-11-24	FABvM		optional
UNMAPPED: my_own	33637	GO:0075021		GO:0075021	my_own	unknown	optional	unknown	optional	optional	protein	taxon:unknown	2023-11-24	FABvM		optional
UNMAPPED: my_own	33638	GO:0075022		GO:0075022	my_own	unknown	optional	unknown	optional	optional	protein	taxon:unknown	2023-11-24	FABvM		optional
UNMAPPED: my_own	33639	GO:0075023		GO:0075023	my_own	unknown	optional	unknown	optional	optional	protein	taxon:unknown	2023-11-24	FABvM		optional
UNMAPPED: my_own	33640	GO:0075024		GO:0075024	my_own	unknown	optional	unknown	optional	optional	protein	taxon:unknown	2023-11-24	FABvM		optional
UNMAPPED: my_own	33642	GO:0075026		GO:0075026	my_own	unknown	optional	unknown	optional	optional	protein	taxon:unknown	2023-11-24	FABvM		optional
UNMAPPED: my_own	33643	GO:0075027		GO:0075027	my_own	unknown	optional	unknown	optional	optional	protein	taxon:unknown	2023-11-24	FABvM		optional
UNMAPPED: my_own	33644	GO:0075028		GO:0075028	my_own	unknown	optional	unknown	optional	optional	protein	taxon:unknown	2023-11-24	FABvM		optional
UNMAPPED: my_own	33649	GO:0075033		GO:0075033	my_own	unknown	optional	unknown	optional	optional	protein	taxon:unknown	2023-11-24	FABvM		optional
UNMAPPED: my_own	33650	GO:0075034		GO:0075034	my_own	unknown	optional	unknown	optional	optional	protein	taxon:unknown	2023-11-24	FABvM		optional
UNMAPPED: my_own	33652	GO:0075036		GO:0075036	my_own	unknown	optional	unknown	optional	optional	protein	taxon:unknown	2023-11-24	FABvM		optional
UNMAPPED: my_own	33653	GO:0075037		GO:0075037	my_own	unknown	optional	unknown	optional	optional	protein	taxon:unknown	2023-11-24	FABvM		optional
UNMAPPED: my_own	33654	GO:0075038		GO:0075038	my_own	unknown	optional	unknown	optional	optional	protein	taxon:unknown	2023-11-24	FABvM		optional
UNMAPPED: my_own	33656	GO:0075040		GO:0075040	my_own	unknown	optional	unknown	optional	optional	protein	taxon:unknown	2023-11-24	FABvM		optional
UNMAPPED: my_own	33657	GO:0075041		GO:0075041	my_own	unknown	optional	unknown	optional	optional	protein	taxon:unknown	2023-11-24	FABvM		optional
UNMAPPED: my_own	33658	GO:0075042		GO:0075042	my_own	unknown	optional	unknown	optional	optional	protein	taxon:unknown	2023-11-24	FABvM		optional
UNMAPPED: my_own	33663	GO:0075048		GO:0075048	my_own	unknown	optional	unknown	optional	optional	protein	taxon:unknown	2023-11-24	FABvM		optional
UNMAPPED: my_own	33664	GO:0075049		GO:0075049	my_own	unknown	optional	unknown	optional	optional	protein	taxon:unknown	2023-11-24	FABvM		optional
UNMAPPED: my_own	33665	GO:0075050		GO:0075050	my_own	unknown	optional	unknown	optional	optional	protein	taxon:unknown	2023-11-24	FABvM		optional
UNMAPPED: my_own	33666	GO:0075051		GO:0075051	my_own	unknown	optional	unknown	optional	optional	protein	taxon:unknown	2023-11-24	FABvM		optional
UNMAPPED: my_own	33670	GO:0075056		GO:0075056	my_own	unknown	optional	unknown	optional	optional	protein	taxon:unknown	2023-11-24	FABvM		optional
UNMAPPED: my_own	33671	GO:0075062		GO:0075062	my_own	unknown	optional	unknown	optional	optional	protein	taxon:unknown	2023-11-24	FABvM		optional
UNMAPPED: my_own	33672	GO:0075063		GO:0075063	my_own	unknown	optional	unknown	optional	optional	protein	taxon:unknown	2023-11-24	FABvM		optional
UNMAPPED: my_own	33673	GO:0075064		GO:0075064	my_own	unknown	optional	unknown	optional	optional	protein	taxon:unknown	2023-11-24	FABvM		optional
UNMAPPED: my_own	33674	GO:0075065		GO:0075065	my_own	unknown	optional	unknown	optional	optional	protein	taxon:unknown	2023-11-24	FABvM		optional
UNMAPPED: my_own	33675	GO:0075066		GO:0075066	my_own	unknown	optional	unknown	optional	optional	protein	taxon:unknown	2023-11-24	FABvM		optional
UNMAPPED: my_own	33676	GO:0075067		GO:0075067	my_own	unknown	optional	unknown	optional	optional	protein	taxon:unknown	2023-11-24	FABvM		optional
UNMAPPED: my_own	33677	GO:0075068		GO:0075068	my_own	unknown	optional	unknown	optional	optional	protein	taxon:unknown	2023-11-24	FABvM		optional
UNMAPPED: my_own	33681	GO:0075072		GO:0075072	my_own	unknown	optional	unknown	optional	optional	protein	taxon:unknown	2023-11-24	FABvM		optional
UNMAPPED: my_own	33682	GO:0075073		GO:0075073	my_own	unknown	optional	unknown	optional	optional	protein	taxon:unknown	2023-11-24	FABvM		optional
UNMAPPED: my_own	33683	GO:0075074		GO:0075074	my_own	unknown	optional	unknown	optional	optional	protein	taxon:unknown	2023-11-24	FABvM		optional
UNMAPPED: my_own	33684	GO:0075075		GO:0075075	my_own	unknown	optional	unknown	optional	optional	protein	taxon:unknown	2023-11-24	FABvM		optional
UNMAPPED: my_own	33685	GO:0075076		GO:0075076	my_own	unknown	optional	unknown	optional	optional	protein	taxon:unknown	2023-11-24	FABvM		optional
UNMAPPED: my_own	33686	GO:0075077		GO:0075077	my_own	unknown	optional	unknown	optional	optional	protein	taxon:unknown	2023-11-24	FABvM		optional
UNMAPPED: my_own	33687	GO:0075078		GO:0075078	my_own	unknown	optional	unknown	optional	optional	protein	taxon:unknown	2023-11-24	FABvM		optional
UNMAPPED: my_own	33688	GO:0075079		GO:0075079	my_own	unknown	optional	unknown	optional	optional	protein	taxon:unknown	2023-11-24	FABvM		optional
UNMAPPED: my_own	33689	GO:0075080		GO:0075080	my_own	unknown	optional	unknown	optional	optional	protein	taxon:unknown	2023-11-24	FABvM		optional
UNMAPPED: my_own	33690	GO:0075081		GO:0075081	my_own	unknown	optional	unknown	optional	optional	protein	taxon:unknown	2023-11-24	FABvM		optional
UNMAPPED: my_own	33691	GO:0075082		GO:0075082	my_own	unknown	optional	unknown	optional	optional	protein	taxon:unknown	2023-11-24	FABvM		optional
UNMAPPED: my_own	33692	GO:0075083		GO:0075083	my_own	unknown	optional	unknown	optional	optional	protein	taxon:unknown	2023-11-24	FABvM		optional
UNMAPPED: my_own	33693	GO:0075084		GO:0075084	my_own	unknown	optional	unknown	optional	optional	protein	taxon:unknown	2023-11-24	FABvM		optional
UNMAPPED: my_own	33694	GO:0075085		GO:0075085	my_own	unknown	optional	unknown	optional	optional	protein	taxon:unknown	2023-11-24	FABvM		optional
UNMAPPED: my_own	33695	GO:0075086		GO:0075086	my_own	unknown	optional	unknown	optional	optional	protein	taxon:unknown	2023-11-24	FABvM		optional
UNMAPPED: my_own	33696	GO:0075087		GO:0075087	my_own	unknown	optional	unknown	optional	optional	protein	taxon:unknown	2023-11-24	FABvM		optional
UNMAPPED: my_own	33697	GO:0075088		GO:0075088	my_own	unknown	optional	unknown	optional	optional	protein	taxon:unknown	2023-11-24	FABvM		optional
UNMAPPED: my_own	33698	GO:0075089		GO:0075089	my_own	unknown	optional	unknown	optional	optional	protein	taxon:unknown	2023-11-24	FABvM		optional
UNMAPPED: my_own	33699	GO:0075090		GO:0075090	my_own	unknown	optional	unknown	optional	optional	protein	taxon:unknown	2023-11-24	FABvM		optional
UNMAPPED: my_own	33700	GO:0075091		GO:0075091	my_own	unknown	optional	unknown	optional	optional	protein	taxon:unknown	2023-11-24	FABvM		optional
UNMAPPED: my_own	33701	GO:0075092		GO:0075092	my_own	unknown	optional	unknown	optional	optional	protein	taxon:unknown	2023-11-24	FABvM		optional
UNMAPPED: my_own	33702	GO:0075093		GO:0075093	my_own	unknown	optional	unknown	optional	optional	protein	taxon:unknown	2023-11-24	FABvM		optional
UNMAPPED: my_own	33703	GO:0075094		GO:0075094	my_own	unknown	optional	unknown	optional	optional	protein	taxon:unknown	2023-11-24	FABvM		optional
UNMAPPED: my_own	33704	GO:0075095		GO:0075095	my_own	unknown	optional	unknown	optional	optional	protein	taxon:unknown	2023-11-24	FABvM		optional
UNMAPPED: my_own	33705	GO:0075096		GO:0075096	my_own	unknown	optional	unknown	optional	optional	protein	taxon:unknown	2023-11-24	FABvM		optional
UNMAPPED: my_own	33706	GO:0075097		GO:0075097	my_own	unknown	optional	unknown	optional	optional	protein	taxon:unknown	2023-11-24	FABvM		optional
UNMAPPED: my_own	33707	GO:0075098		GO:0075098	my_own	unknown	optional	unknown	optional	optional	protein	taxon:unknown	2023-11-24	FABvM		optional
UNMAPPED: my_own	33708	GO:0075099		GO:0075099	my_own	unknown	optional	unknown	optional	optional	protein	taxon:unknown	2023-11-24	FABvM		optional
UNMAPPED: my_own	33709	GO:0075100		GO:0075100	my_own	unknown	optional	unknown	optional	optional	protein	taxon:unknown	2023-11-24	FABvM		optional
UNMAPPED: my_own	33710	GO:0075101		GO:0075101	my_own	unknown	optional	unknown	optional	optional	protein	taxon:unknown	2023-11-24	FABvM		optional
UNMAPPED: my_own	33711	GO:0075102		GO:0075102	my_own	unknown	optional	unknown	optional	optional	protein	taxon:unknown	2023-11-24	FABvM		optional
UNMAPPED: my_own	33712	GO:0075103		GO:0075103	my_own	unknown	optional	unknown	optional	optional	protein	taxon:unknown	2023-11-24	FABvM		optional
UNMAPPED: my_own	33713	GO:0075104		GO:0075104	my_own	unknown	optional	unknown	optional	optional	protein	taxon:unknown	2023-11-24	FABvM		optional
UNMAPPED: my_own	33714	GO:0075105		GO:0075105	my_own	unknown	optional	unknown	optional	optional	protein	taxon:unknown	2023-11-24	FABvM		optional
UNMAPPED: my_own	33715	GO:0075106		GO:0075106	my_own	unknown	optional	unknown	optional	optional	protein	taxon:unknown	2023-11-24	FABvM		optional
UNMAPPED: my_own	33716	GO:0075107		GO:0075107	my_own	unknown	optional	unknown	optional	optional	protein	taxon:unknown	2023-11-24	FABvM		optional
UNMAPPED: my_own	33717	GO:0075108		GO:0075108	my_own	unknown	optional	unknown	optional	optional	protein	taxon:unknown	2023-11-24	FABvM		optional
UNMAPPED: my_own	33719	GO:0075110		GO:0075110	my_own	unknown	optional	unknown	optional	optional	protein	taxon:unknown	2023-11-24	FABvM		optional
UNMAPPED: my_own	33722	GO:0075113		GO:0075113	my_own	unknown	optional	unknown	optional	optional	protein	taxon:unknown	2023-11-24	FABvM		optional
UNMAPPED: my_own	33724	GO:0075115		GO:0075115	my_own	unknown	optional	unknown	optional	optional	protein	taxon:unknown	2023-11-24	FABvM		optional
UNMAPPED: my_own	33725	GO:0075116		GO:0075116	my_own	unknown	optional	unknown	optional	optional	protein	taxon:unknown	2023-11-24	FABvM		optional
UNMAPPED: my_own	33726	GO:0075117		GO:0075117	my_own	unknown	optional	unknown	optional	optional	protein	taxon:unknown	2023-11-24	FABvM		optional
UNMAPPED: my_own	33728	GO:0075119		GO:0075119	my_own	unknown	optional	unknown	optional	optional	protein	taxon:unknown	2023-11-24	FABvM		optional
UNMAPPED: my_own	33730	GO:0075130		GO:0075130	my_own	unknown	optional	unknown	optional	optional	protein	taxon:unknown	2023-11-24	FABvM		optional
UNMAPPED: my_own	33731	GO:0075131		GO:0075131	my_own	unknown	optional	unknown	optional	optional	protein	taxon:unknown	2023-11-24	FABvM		optional
UNMAPPED: my_own	33732	GO:0075132		GO:0075132	my_own	unknown	optional	unknown	optional	optional	protein	taxon:unknown	2023-11-24	FABvM		optional
UNMAPPED: my_own	33734	GO:0075134		GO:0075134	my_own	unknown	optional	unknown	optional	optional	protein	taxon:unknown	2023-11-24	FABvM		optional
UNMAPPED: my_own	33740	GO:0075141		GO:0075141	my_own	unknown	optional	unknown	optional	optional	protein	taxon:unknown	2023-11-24	FABvM		optional
UNMAPPED: my_own	33741	GO:0075147		GO:0075147	my_own	unknown	optional	unknown	optional	optional	protein	taxon:unknown	2023-11-24	FABvM		optional
UNMAPPED: my_own	33742	GO:0075148		GO:0075148	my_own	unknown	optional	unknown	optional	optional	protein	taxon:unknown	2023-11-24	FABvM		optional
UNMAPPED: my_own	33743	GO:0075149		GO:0075149	my_own	unknown	optional	unknown	optional	optional	protein	taxon:unknown	2023-11-24	FABvM		optional
UNMAPPED: my_own	33744	GO:0075150		GO:0075150	my_own	unknown	optional	unknown	optional	optional	protein	taxon:unknown	2023-11-24	FABvM		optional
UNMAPPED: my_own	33745	GO:0075151		GO:0075151	my_own	unknown	optional	unknown	optional	optional	protein	taxon:unknown	2023-11-24	FABvM		optional
UNMAPPED: my_own	33746	GO:0075152		GO:0075152	my_own	unknown	optional	unknown	optional	optional	protein	taxon:unknown	2023-11-24	FABvM		optional
UNMAPPED: my_own	33747	GO:0075153		GO:0075153	my_own	unknown	optional	unknown	optional	optional	protein	taxon:unknown	2023-11-24	FABvM		optional
UNMAPPED: my_own	33748	GO:0075154		GO:0075154	my_own	unknown	optional	unknown	optional	optional	protein	taxon:unknown	2023-11-24	FABvM		optional
UNMAPPED: my_own	33749	GO:0075155		GO:0075155	my_own	unknown	optional	unknown	optional	optional	protein	taxon:unknown	2023-11-24	FABvM		optional
UNMAPPED: my_own	33750	GO:0075156		GO:0075156	my_own	unknown	optional	unknown	optional	optional	protein	taxon:unknown	2023-11-24	FABvM		optional
UNMAPPED: my_own	33751	GO:0075157		GO:0075157	my_own	unknown	optional	unknown	optional	optional	protein	taxon:unknown	2023-11-24	FABvM		optional
UNMAPPED: my_own	33752	GO:0075158		GO:0075158	my_own	unknown	optional	unknown	optional	optional	protein	taxon:unknown	2023-11-24	FABvM		optional
UNMAPPED: my_own	33753	GO:0075159		GO:0075159	my_own	unknown	optional	unknown	optional	optional	protein	taxon:unknown	2023-11-24	FABvM		optional
UNMAPPED: my_own	33754	GO:0075160		GO:0075160	my_own	unknown	optional	unknown	optional	optional	protein	taxon:unknown	2023-11-24	FABvM		optional
UNMAPPED: my_own	33755	GO:0075161		GO:0075161	my_own	unknown	optional	unknown	optional	optional	protein	taxon:unknown	2023-11-24	FABvM		optional
UNMAPPED: my_own	33756	GO:0075162		GO:0075162	my_own	unknown	optional	unknown	optional	optional	protein	taxon:unknown	2023-11-24	FABvM		optional
UNMAPPED: my_own	33757	GO:0075163		GO:0075163	my_own	unknown	optional	unknown	optional	optional	protein	taxon:unknown	2023-11-24	FABvM		optional
UNMAPPED: my_own	33758	GO:0075164		GO:0075164	my_own	unknown	optional	unknown	optional	optional	protein	taxon:unknown	2023-11-24	FABvM		optional
UNMAPPED: my_own	33759	GO:0075165		GO:0075165	my_own	unknown	optional	unknown	optional	optional	protein	taxon:unknown	2023-11-24	FABvM		optional
UNMAPPED: my_own	33760	GO:0075166		GO:0075166	my_own	unknown	optional	unknown	optional	optional	protein	taxon:unknown	2023-11-24	FABvM		optional
UNMAPPED: my_own	33761	GO:0075167		GO:0075167	my_own	unknown	optional	unknown	optional	optional	protein	taxon:unknown	2023-11-24	FABvM		optional
UNMAPPED: my_own	33762	GO:0075168		GO:0075168	my_own	unknown	optional	unknown	optional	optional	protein	taxon:unknown	2023-11-24	FABvM		optional
UNMAPPED: my_own	33763	GO:0075169		GO:0075169	my_own	unknown	optional	unknown	optional	optional	protein	taxon:unknown	2023-11-24	FABvM		optional
UNMAPPED: my_own	33764	GO:0075170		GO:0075170	my_own	unknown	optional	unknown	optional	optional	protein	taxon:unknown	2023-11-24	FABvM		optional
UNMAPPED: my_own	33765	GO:0075171		GO:0075171	my_own	unknown	optional	unknown	optional	optional	protein	taxon:unknown	2023-11-24	FABvM		optional
UNMAPPED: my_own	33766	GO:0075172		GO:0075172	my_own	unknown	optional	unknown	optional	optional	protein	taxon:unknown	2023-11-24	FABvM		optional
UNMAPPED: my_own	33767	GO:0075173		GO:0075173	my_own	unknown	optional	unknown	optional	optional	protein	taxon:unknown	2023-11-24	FABvM		optional
UNMAPPED: my_own	33768	GO:0075174		GO:0075174	my_own	unknown	optional	unknown	optional	optional	protein	taxon:unknown	2023-11-24	FABvM		optional
UNMAPPED: my_own	33769	GO:0075175		GO:0075175	my_own	unknown	optional	unknown	optional	optional	protein	taxon:unknown	2023-11-24	FABvM		optional
UNMAPPED: my_own	33770	GO:0075176		GO:0075176	my_own	unknown	optional	unknown	optional	optional	protein	taxon:unknown	2023-11-24	FABvM		optional
UNMAPPED: my_own	33771	GO:0075177		GO:0075177	my_own	unknown	optional	unknown	optional	optional	protein	taxon:unknown	2023-11-24	FABvM		optional
UNMAPPED: my_own	33772	GO:0075178		GO:0075178	my_own	unknown	optional	unknown	optional	optional	protein	taxon:unknown	2023-11-24	FABvM		optional
UNMAPPED: my_own	33773	GO:0075179		GO:0075179	my_own	unknown	optional	unknown	optional	optional	protein	taxon:unknown	2023-11-24	FABvM		optional
UNMAPPED: my_own	33774	GO:0075180		GO:0075180	my_own	unknown	optional	unknown	optional	optional	protein	taxon:unknown	2023-11-24	FABvM		optional
UNMAPPED: my_own	33775	GO:0075181		GO:0075181	my_own	unknown	optional	unknown	optional	optional	protein	taxon:unknown	2023-11-24	FABvM		optional
UNMAPPED: my_own	33776	GO:0075182		GO:0075182	my_own	unknown	optional	unknown	optional	optional	protein	taxon:unknown	2023-11-24	FABvM		optional
UNMAPPED: my_own	33785	GO:0075191		GO:0075191	my_own	unknown	optional	unknown	optional	optional	protein	taxon:unknown	2023-11-24	FABvM		optional
UNMAPPED: my_own	33794	GO:0075200		GO:0075200	my_own	unknown	optional	unknown	optional	optional	protein	taxon:unknown	2023-11-24	FABvM		optional
UNMAPPED: my_own	33798	GO:0075204		GO:0075204	my_own	unknown	optional	unknown	optional	optional	protein	taxon:unknown	2023-11-24	FABvM		optional
UNMAPPED: my_own	33799	GO:0075205		GO:0075205	my_own	unknown	optional	unknown	optional	optional	protein	taxon:unknown	2023-11-24	FABvM		optional
UNMAPPED: my_own	33800	GO:0075206		GO:0075206	my_own	unknown	optional	unknown	optional	optional	protein	taxon:unknown	2023-11-24	FABvM		optional
UNMAPPED: my_own	33801	GO:0075207		GO:0075207	my_own	unknown	optional	unknown	optional	optional	protein	taxon:unknown	2023-11-24	FABvM		optional
UNMAPPED: my_own	33802	GO:0075208		GO:0075208	my_own	unknown	optional	unknown	optional	optional	protein	taxon:unknown	2023-11-24	FABvM		optional
UNMAPPED: my_own	33803	GO:0075209		GO:0075209	my_own	unknown	optional	unknown	optional	optional	protein	taxon:unknown	2023-11-24	FABvM		optional
UNMAPPED: my_own	33805	GO:0075211		GO:0075211	my_own	unknown	optional	unknown	optional	optional	protein	taxon:unknown	2023-11-24	FABvM		optional
UNMAPPED: my_own	33806	GO:0075212		GO:0075212	my_own	unknown	optional	unknown	optional	optional	protein	taxon:unknown	2023-11-24	FABvM		optional
UNMAPPED: my_own	33807	GO:0075213		GO:0075213	my_own	unknown	optional	unknown	optional	optional	protein	taxon:unknown	2023-11-24	FABvM		optional
UNMAPPED: my_own	33824	GO:0075230		GO:0075230	my_own	unknown	optional	unknown	optional	optional	protein	taxon:unknown	2023-11-24	FABvM		optional
UNMAPPED: my_own	33825	GO:0075231		GO:0075231	my_own	unknown	optional	unknown	optional	optional	protein	taxon:unknown	2023-11-24	FABvM		optional
UNMAPPED: my_own	33826	GO:0075232		GO:0075232	my_own	unknown	optional	unknown	optional	optional	protein	taxon:unknown	2023-11-24	FABvM		optional
UNMAPPED: my_own	33827	GO:0075233		GO:0075233	my_own	unknown	optional	unknown	optional	optional	protein	taxon:unknown	2023-11-24	FABvM		optional
UNMAPPED: my_own	33828	GO:0075234		GO:0075234	my_own	unknown	optional	unknown	optional	optional	protein	taxon:unknown	2023-11-24	FABvM		optional
UNMAPPED: my_own	33829	GO:0075235		GO:0075235	my_own	unknown	optional	unknown	optional	optional	protein	taxon:unknown	2023-11-24	FABvM		optional
UNMAPPED: my_own	33830	GO:0075236		GO:0075236	my_own	unknown	optional	unknown	optional	optional	protein	taxon:unknown	2023-11-24	FABvM		optional
UNMAPPED: my_own	33831	GO:0075237		GO:0075237	my_own	unknown	optional	unknown	optional	optional	protein	taxon:unknown	2023-11-24	FABvM		optional
UNMAPPED: my_own	33893	GO:0075301		GO:0075301	my_own	unknown	optional	unknown	optional	optional	protein	taxon:unknown	2023-11-24	FABvM		optional
UNMAPPED: my_own	33897	GO:0075305		GO:0075305	my_own	unknown	optional	unknown	optional	optional	protein	taxon:unknown	2023-11-24	FABvM		optional
UNMAPPED: my_own	33901	GO:0075309		GO:0075309	my_own	unknown	optional	unknown	optional	optional	protein	taxon:unknown	2023-11-24	FABvM		optional
UNMAPPED: my_own	33922	GO:0075332		GO:0075332	my_own	unknown	optional	unknown	optional	optional	protein	taxon:unknown	2023-11-24	FABvM		optional
UNMAPPED: my_own	33923	GO:0075333		GO:0075333	my_own	unknown	optional	unknown	optional	optional	protein	taxon:unknown	2023-11-24	FABvM		optional
UNMAPPED: my_own	33924	GO:0075334		GO:0075334	my_own	unknown	optional	unknown	optional	optional	protein	taxon:unknown	2023-11-24	FABvM		optional
UNMAPPED: my_own	33925	GO:0075335		GO:0075335	my_own	unknown	optional	unknown	optional	optional	protein	taxon:unknown	2023-11-24	FABvM		optional
UNMAPPED: my_own	33926	GO:0075336		GO:0075336	my_own	unknown	optional	unknown	optional	optional	protein	taxon:unknown	2023-11-24	FABvM		optional
UNMAPPED: my_own	33927	GO:0075337		GO:0075337	my_own	unknown	optional	unknown	optional	optional	protein	taxon:unknown	2023-11-24	FABvM		optional
UNMAPPED: my_own	33928	GO:0075338		GO:0075338	my_own	unknown	optional	unknown	optional	optional	protein	taxon:unknown	2023-11-24	FABvM		optional
UNMAPPED: my_own	33929	GO:0075339		GO:0075339	my_own	unknown	optional	unknown	optional	optional	protein	taxon:unknown	2023-11-24	FABvM		optional
UNMAPPED: my_own	33930	GO:0075340		GO:0075340	my_own	unknown	optional	unknown	optional	optional	protein	taxon:unknown	2023-11-24	FABvM		optional
UNMAPPED: my_own	33934	GO:0075344		GO:0075344	my_own	unknown	optional	unknown	optional	optional	protein	taxon:unknown	2023-11-24	FABvM		optional
UNMAPPED: my_own	33935	GO:0075345		GO:0075345	my_own	unknown	optional	unknown	optional	optional	protein	taxon:unknown	2023-11-24	FABvM		optional
UNMAPPED: my_own	33936	GO:0075346		GO:0075346	my_own	unknown	optional	unknown	optional	optional	protein	taxon:unknown	2023-11-24	FABvM		optional
UNMAPPED: my_own	33950	GO:0075515		GO:0075515	my_own	unknown	optional	unknown	optional	optional	protein	taxon:unknown	2023-11-24	FABvM		optional
UNMAPPED: my_own	33964	GO:0075705		GO:0075705	my_own	unknown	optional	unknown	optional	optional	protein	taxon:unknown	2023-11-24	FABvM		optional
UNMAPPED: my_own	33978	GO:0080010		GO:0080010	my_own	unknown	optional	unknown	optional	optional	protein	taxon:unknown	2023-11-24	FABvM		optional
UNMAPPED: my_own	33991	GO:0080023		GO:0080023	my_own	unknown	optional	unknown	optional	optional	protein	taxon:unknown	2023-11-24	FABvM		optional
UNMAPPED: my_own	34088	GO:0080125		GO:0080125	my_own	unknown	optional	unknown	optional	optional	protein	taxon:unknown	2023-11-24	FABvM		optional
UNMAPPED: my_own	34119	GO:0080158		GO:0080158	my_own	unknown	optional	unknown	optional	optional	protein	taxon:unknown	2023-11-24	FABvM		optional
UNMAPPED: my_own	34154	GO:0085000		GO:0085000	my_own	unknown	optional	unknown	optional	optional	protein	taxon:unknown	2023-11-24	FABvM		optional
UNMAPPED: my_own	34156	GO:0085002		GO:0085002	my_own	unknown	optional	unknown	optional	optional	protein	taxon:unknown	2023-11-24	FABvM		optional
UNMAPPED: my_own	34157	GO:0085003		GO:0085003	my_own	unknown	optional	unknown	optional	optional	protein	taxon:unknown	2023-11-24	FABvM		optional
UNMAPPED: my_own	34158	GO:0085004		GO:0085004	my_own	unknown	optional	unknown	optional	optional	protein	taxon:unknown	2023-11-24	FABvM		optional
UNMAPPED: my_own	34159	GO:0085005		GO:0085005	my_own	unknown	optional	unknown	optional	optional	protein	taxon:unknown	2023-11-24	FABvM		optional
UNMAPPED: my_own	34160	GO:0085006		GO:0085006	my_own	unknown	optional	unknown	optional	optional	protein	taxon:unknown	2023-11-24	FABvM		optional
UNMAPPED: my_own	34161	GO:0085007		GO:0085007	my_own	unknown	optional	unknown	optional	optional	protein	taxon:unknown	2023-11-24	FABvM		optional
UNMAPPED: my_own	34162	GO:0085008		GO:0085008	my_own	unknown	optional	unknown	optional	optional	protein	taxon:unknown	2023-11-24	FABvM		optional
UNMAPPED: my_own	34163	GO:0085009		GO:0085009	my_own	unknown	optional	unknown	optional	optional	protein	taxon:unknown	2023-11-24	FABvM		optional
UNMAPPED: my_own	34164	GO:0085010		GO:0085010	my_own	unknown	optional	unknown	optional	optional	protein	taxon:unknown	2023-11-24	FABvM		optional
UNMAPPED: my_own	34165	GO:0085011		GO:0085011	my_own	unknown	optional	unknown	optional	optional	protein	taxon:unknown	2023-11-24	FABvM		optional
UNMAPPED: my_own	34166	GO:0085012		GO:0085012	my_own	unknown	optional	unknown	optional	optional	protein	taxon:unknown	2023-11-24	FABvM		optional
UNMAPPED: my_own	34167	GO:0085013		GO:0085013	my_own	unknown	optional	unknown	optional	optional	protein	taxon:unknown	2023-11-24	FABvM		optional
UNMAPPED: my_own	34172	GO:0085018		GO:0085018	my_own	unknown	optional	unknown	optional	optional	protein	taxon:unknown	2023-11-24	FABvM		optional
UNMAPPED: my_own	34175	GO:0085021		GO:0085021	my_own	unknown	optional	unknown	optional	optional	protein	taxon:unknown	2023-11-24	FABvM		optional
UNMAPPED: my_own	34176	GO:0085022		GO:0085022	my_own	unknown	optional	unknown	optional	optional	protein	taxon:unknown	2023-11-24	FABvM		optional
UNMAPPED: my_own	34177	GO:0085023		GO:0085023	my_own	unknown	optional	unknown	optional	optional	protein	taxon:unknown	2023-11-24	FABvM		optional
UNMAPPED: my_own	34178	GO:0085024		GO:0085024	my_own	unknown	optional	unknown	optional	optional	protein	taxon:unknown	2023-11-24	FABvM		optional
UNMAPPED: my_own	34179	GO:0085025		GO:0085025	my_own	unknown	optional	unknown	optional	optional	protein	taxon:unknown	2023-11-24	FABvM		optional
UNMAPPED: my_own	34190	GO:0085040		GO:0085040	my_own	unknown	optional	unknown	optional	optional	protein	taxon:unknown	2023-11-24	FABvM		optional
UNMAPPED: my_own	34292	GO:0089700		GO:0089700	my_own	unknown	optional	unknown	optional	optional	protein	taxon:unknown	2023-11-24	FABvM		optional
UNMAPPED: my_own	34307	GO:0089717		GO:0089717	my_own	unknown	optional	unknown	optional	optional	protein	taxon:unknown	2023-11-24	FABvM		optional
UNMAPPED: my_own	34315	GO:0090007		GO:0090007	my_own	unknown	optional	unknown	optional	optional	protein	taxon:unknown	2023-11-24	FABvM		optional
UNMAPPED: my_own	34318	GO:0090010		GO:0090010	my_own	unknown	optional	unknown	optional	optional	protein	taxon:unknown	2023-11-24	FABvM		optional
UNMAPPED: my_own	34320	GO:0090012		GO:0090012	my_own	unknown	optional	unknown	optional	optional	protein	taxon:unknown	2023-11-24	FABvM		optional
UNMAPPED: my_own	34321	GO:0090013		GO:0090013	my_own	unknown	optional	unknown	optional	optional	protein	taxon:unknown	2023-11-24	FABvM		optional
UNMAPPED: my_own	34327	GO:0090019		GO:0090019	my_own	unknown	optional	unknown	optional	optional	protein	taxon:unknown	2023-11-24	FABvM		optional
UNMAPPED: my_own	34328	GO:0090020		GO:0090020	my_own	unknown	optional	unknown	optional	optional	protein	taxon:unknown	2023-11-24	FABvM		optional
UNMAPPED: my_own	34329	GO:0090021		GO:0090021	my_own	unknown	optional	unknown	optional	optional	protein	taxon:unknown	2023-11-24	FABvM		optional
UNMAPPED: my_own	34351	GO:0090046		GO:0090046	my_own	unknown	optional	unknown	optional	optional	protein	taxon:unknown	2023-11-24	FABvM		optional
UNMAPPED: my_own	34352	GO:0090047		GO:0090047	my_own	unknown	optional	unknown	optional	optional	protein	taxon:unknown	2023-11-24	FABvM		optional
UNMAPPED: my_own	34353	GO:0090048		GO:0090048	my_own	unknown	optional	unknown	optional	optional	protein	taxon:unknown	2023-11-24	FABvM		optional
UNMAPPED: my_own	34375	GO:0090072		GO:0090072	my_own	unknown	optional	unknown	optional	optional	protein	taxon:unknown	2023-11-24	FABvM		optional
UNMAPPED: my_own	34384	GO:0090081		GO:0090081	my_own	unknown	optional	unknown	optional	optional	protein	taxon:unknown	2023-11-24	FABvM		optional
UNMAPPED: my_own	34385	GO:0090082		GO:0090082	my_own	unknown	optional	unknown	optional	optional	protein	taxon:unknown	2023-11-24	FABvM		optional
UNMAPPED: my_own	34413	GO:0090113		GO:0090113	my_own	unknown	optional	unknown	optional	optional	protein	taxon:unknown	2023-11-24	FABvM		optional
UNMAPPED: my_own	34415	GO:0090115		GO:0090115	my_own	unknown	optional	unknown	optional	optional	protein	taxon:unknown	2023-11-24	FABvM		optional
UNMAPPED: my_own	34444	GO:0090145		GO:0090145	my_own	unknown	optional	unknown	optional	optional	protein	taxon:unknown	2023-11-24	FABvM		optional
UNMAPPED: my_own	34445	GO:0090146		GO:0090146	my_own	unknown	optional	unknown	optional	optional	protein	taxon:unknown	2023-11-24	FABvM		optional
UNMAPPED: my_own	34446	GO:0090147		GO:0090147	my_own	unknown	optional	unknown	optional	optional	protein	taxon:unknown	2023-11-24	FABvM		optional
UNMAPPED: my_own	34470	GO:0090172		GO:0090172	my_own	unknown	optional	unknown	optional	optional	protein	taxon:unknown	2023-11-24	FABvM		optional
UNMAPPED: my_own	34496	GO:0090202		GO:0090202	my_own	unknown	optional	unknown	optional	optional	protein	taxon:unknown	2023-11-24	FABvM		optional
UNMAPPED: my_own	34497	GO:0090203		GO:0090203	my_own	unknown	optional	unknown	optional	optional	protein	taxon:unknown	2023-11-24	FABvM		optional
UNMAPPED: my_own	34509	GO:0090215		GO:0090215	my_own	unknown	optional	unknown	optional	optional	protein	taxon:unknown	2023-11-24	FABvM		optional
UNMAPPED: my_own	34510	GO:0090216		GO:0090216	my_own	unknown	optional	unknown	optional	optional	protein	taxon:unknown	2023-11-24	FABvM		optional
UNMAPPED: my_own	34511	GO:0090217		GO:0090217	my_own	unknown	optional	unknown	optional	optional	protein	taxon:unknown	2023-11-24	FABvM		optional
UNMAPPED: my_own	34519	GO:0090225		GO:0090225	my_own	unknown	optional	unknown	optional	optional	protein	taxon:unknown	2023-11-24	FABvM		optional
UNMAPPED: my_own	34530	GO:0090236		GO:0090236	my_own	unknown	optional	unknown	optional	optional	protein	taxon:unknown	2023-11-24	FABvM		optional
UNMAPPED: my_own	34575	GO:0090282		GO:0090282	my_own	unknown	optional	unknown	optional	optional	protein	taxon:unknown	2023-11-24	FABvM		optional
UNMAPPED: my_own	34576	GO:0090283		GO:0090283	my_own	unknown	optional	unknown	optional	optional	protein	taxon:unknown	2023-11-24	FABvM		optional
UNMAPPED: my_own	34577	GO:0090284		GO:0090284	my_own	unknown	optional	unknown	optional	optional	protein	taxon:unknown	2023-11-24	FABvM		optional
UNMAPPED: my_own	34578	GO:0090285		GO:0090285	my_own	unknown	optional	unknown	optional	optional	protein	taxon:unknown	2023-11-24	FABvM		optional
UNMAPPED: my_own	34579	GO:0090286		GO:0090286	my_own	unknown	optional	unknown	optional	optional	protein	taxon:unknown	2023-11-24	FABvM		optional
UNMAPPED: my_own	34597	GO:0090305		GO:0090305	my_own	unknown	optional	unknown	optional	optional	protein	taxon:unknown	2023-11-24	FABvM		optional
UNMAPPED: my_own	34634	GO:0090342		GO:0090342	my_own	unknown	optional	unknown	optional	optional	protein	taxon:unknown	2023-11-24	FABvM		optional
UNMAPPED: my_own	34635	GO:0090343		GO:0090343	my_own	unknown	optional	unknown	optional	optional	protein	taxon:unknown	2023-11-24	FABvM		optional
UNMAPPED: my_own	34636	GO:0090344		GO:0090344	my_own	unknown	optional	unknown	optional	optional	protein	taxon:unknown	2023-11-24	FABvM		optional
UNMAPPED: my_own	34667	GO:0090375		GO:0090375	my_own	unknown	optional	unknown	optional	optional	protein	taxon:unknown	2023-11-24	FABvM		optional
UNMAPPED: my_own	34693	GO:0090401		GO:0090401	my_own	unknown	optional	unknown	optional	optional	protein	taxon:unknown	2023-11-24	FABvM		optional
UNMAPPED: my_own	34704	GO:0090412		GO:0090412	my_own	unknown	optional	unknown	optional	optional	protein	taxon:unknown	2023-11-24	FABvM		optional
UNMAPPED: my_own	34705	GO:0090413		GO:0090413	my_own	unknown	optional	unknown	optional	optional	protein	taxon:unknown	2023-11-24	FABvM		optional
UNMAPPED: my_own	34710	GO:0090418		GO:0090418	my_own	unknown	optional	unknown	optional	optional	protein	taxon:unknown	2023-11-24	FABvM		optional
UNMAPPED: my_own	34711	GO:0090419		GO:0090419	my_own	unknown	optional	unknown	optional	optional	protein	taxon:unknown	2023-11-24	FABvM		optional
UNMAPPED: my_own	34712	GO:0090420		GO:0090420	my_own	unknown	optional	unknown	optional	optional	protein	taxon:unknown	2023-11-24	FABvM		optional
UNMAPPED: my_own	34764	GO:0090485		GO:0090485	my_own	unknown	optional	unknown	optional	optional	protein	taxon:unknown	2023-11-24	FABvM		optional
UNMAPPED: my_own	34780	GO:0090501		GO:0090501	my_own	unknown	optional	unknown	optional	optional	protein	taxon:unknown	2023-11-24	FABvM		optional
UNMAPPED: my_own	34781	GO:0090502		GO:0090502	my_own	unknown	optional	unknown	optional	optional	protein	taxon:unknown	2023-11-24	FABvM		optional
UNMAPPED: my_own	34782	GO:0090503		GO:0090503	my_own	unknown	optional	unknown	optional	optional	protein	taxon:unknown	2023-11-24	FABvM		optional
UNMAPPED: my_own	34803	GO:0090527		GO:0090527	my_own	unknown	optional	unknown	optional	optional	protein	taxon:unknown	2023-11-24	FABvM		optional
UNMAPPED: my_own	34851	GO:0090579		GO:0090579	my_own	unknown	optional	unknown	optional	optional	protein	taxon:unknown	2023-11-24	FABvM		optional
UNMAPPED: my_own	34890	GO:0090620		GO:0090620	my_own	unknown	optional	unknown	optional	optional	protein	taxon:unknown	2023-11-24	FABvM		optional
UNMAPPED: my_own	34891	GO:0090621		GO:0090621	my_own	unknown	optional	unknown	optional	optional	protein	taxon:unknown	2023-11-24	FABvM		optional
UNMAPPED: my_own	34913	GO:0090647		GO:0090647	my_own	unknown	optional	unknown	optional	optional	protein	taxon:unknown	2023-11-24	FABvM		optional
UNMAPPED: my_own	34955	GO:0090690		GO:0090690	my_own	unknown	optional	unknown	optional	optional	protein	taxon:unknown	2023-11-24	FABvM		optional
UNMAPPED: my_own	34966	GO:0090703		GO:0090703	my_own	unknown	optional	unknown	optional	optional	protein	taxon:unknown	2023-11-24	FABvM		optional
UNMAPPED: my_own	34986	GO:0090723		GO:0090723	my_own	unknown	optional	unknown	optional	optional	protein	taxon:unknown	2023-11-24	FABvM		optional
UNMAPPED: my_own	35001	GO:0090740		GO:0090740	my_own	unknown	optional	unknown	optional	optional	protein	taxon:unknown	2023-11-24	FABvM		optional
UNMAPPED: my_own	35020	GO:0097015		GO:0097015	my_own	unknown	optional	unknown	optional	optional	protein	taxon:unknown	2023-11-24	FABvM		optional
UNMAPPED: my_own	35024	GO:0097019		GO:0097019	my_own	unknown	optional	unknown	optional	optional	protein	taxon:unknown	2023-11-24	FABvM		optional
UNMAPPED: my_own	35035	GO:0097031		GO:0097031	my_own	unknown	optional	unknown	optional	optional	protein	taxon:unknown	2023-11-24	FABvM		optional
UNMAPPED: my_own	35036	GO:0097032		GO:0097032	my_own	unknown	optional	unknown	optional	optional	protein	taxon:unknown	2023-11-24	FABvM		optional
UNMAPPED: my_own	35037	GO:0097033		GO:0097033	my_own	unknown	optional	unknown	optional	optional	protein	taxon:unknown	2023-11-24	FABvM		optional
UNMAPPED: my_own	35038	GO:0097034		GO:0097034	my_own	unknown	optional	unknown	optional	optional	protein	taxon:unknown	2023-11-24	FABvM		optional
UNMAPPED: my_own	35046	GO:0097042		GO:0097042	my_own	unknown	optional	unknown	optional	optional	protein	taxon:unknown	2023-11-24	FABvM		optional
UNMAPPED: my_own	35048	GO:0097044		GO:0097044	my_own	unknown	optional	unknown	optional	optional	protein	taxon:unknown	2023-11-24	FABvM		optional
UNMAPPED: my_own	35060	GO:0097056		GO:0097056	my_own	unknown	optional	unknown	optional	optional	protein	taxon:unknown	2023-11-24	FABvM		optional
UNMAPPED: my_own	35205	GO:0097201		GO:0097201	my_own	unknown	optional	unknown	optional	optional	protein	taxon:unknown	2023-11-24	FABvM		optional
UNMAPPED: my_own	35227	GO:0097223		GO:0097223	my_own	unknown	optional	unknown	optional	optional	protein	taxon:unknown	2023-11-24	FABvM		optional
UNMAPPED: my_own	35239	GO:0097235		GO:0097235	my_own	unknown	optional	unknown	optional	optional	protein	taxon:unknown	2023-11-24	FABvM		optional
UNMAPPED: my_own	35240	GO:0097236		GO:0097236	my_own	unknown	optional	unknown	optional	optional	protein	taxon:unknown	2023-11-24	FABvM		optional
UNMAPPED: my_own	35243	GO:0097239		GO:0097239	my_own	unknown	optional	unknown	optional	optional	protein	taxon:unknown	2023-11-24	FABvM		optional
UNMAPPED: my_own	35276	GO:0097273		GO:0097273	my_own	unknown	optional	unknown	optional	optional	protein	taxon:unknown	2023-11-24	FABvM		optional
UNMAPPED: my_own	35277	GO:0097274		GO:0097274	my_own	unknown	optional	unknown	optional	optional	protein	taxon:unknown	2023-11-24	FABvM		optional
UNMAPPED: my_own	35279	GO:0097276		GO:0097276	my_own	unknown	optional	unknown	optional	optional	protein	taxon:unknown	2023-11-24	FABvM		optional
UNMAPPED: my_own	35280	GO:0097277		GO:0097277	my_own	unknown	optional	unknown	optional	optional	protein	taxon:unknown	2023-11-24	FABvM		optional
UNMAPPED: my_own	35288	GO:0097285		GO:0097285	my_own	unknown	optional	unknown	optional	optional	protein	taxon:unknown	2023-11-24	FABvM		optional
UNMAPPED: my_own	35299	GO:0097297		GO:0097297	my_own	unknown	optional	unknown	optional	optional	protein	taxon:unknown	2023-11-24	FABvM		optional
UNMAPPED: my_own	35301	GO:0097299		GO:0097299	my_own	unknown	optional	unknown	optional	optional	protein	taxon:unknown	2023-11-24	FABvM		optional
UNMAPPED: my_own	35303	GO:0097301		GO:0097301	my_own	unknown	optional	unknown	optional	optional	protein	taxon:unknown	2023-11-24	FABvM		optional
UNMAPPED: my_own	35314	GO:0097312		GO:0097312	my_own	unknown	optional	unknown	optional	optional	protein	taxon:unknown	2023-11-24	FABvM		optional
UNMAPPED: my_own	35380	GO:0097382		GO:0097382	my_own	unknown	optional	unknown	optional	optional	protein	taxon:unknown	2023-11-24	FABvM		optional
UNMAPPED: my_own	35392	GO:0097394		GO:0097394	my_own	unknown	optional	unknown	optional	optional	protein	taxon:unknown	2023-11-24	FABvM		optional
UNMAPPED: my_own	35420	GO:0097425		GO:0097425	my_own	unknown	optional	unknown	optional	optional	protein	taxon:unknown	2023-11-24	FABvM		optional
UNMAPPED: my_own	35453	GO:0097458		GO:0097458	my_own	unknown	optional	unknown	optional	optional	protein	taxon:unknown	2023-11-24	FABvM		optional
UNMAPPED: my_own	35461	GO:0097469		GO:0097469	my_own	unknown	optional	unknown	optional	optional	protein	taxon:unknown	2023-11-24	FABvM		optional
UNMAPPED: my_own	35538	GO:0097549		GO:0097549	my_own	unknown	optional	unknown	optional	optional	protein	taxon:unknown	2023-11-24	FABvM		optional
UNMAPPED: my_own	35562	GO:0097573		GO:0097573	my_own	unknown	optional	unknown	optional	optional	protein	taxon:unknown	2023-11-24	FABvM		optional
UNMAPPED: my_own	35594	GO:0097605		GO:0097605	my_own	unknown	optional	unknown	optional	optional	protein	taxon:unknown	2023-11-24	FABvM		optional
UNMAPPED: my_own	35595	GO:0097606		GO:0097606	my_own	unknown	optional	unknown	optional	optional	protein	taxon:unknown	2023-11-24	FABvM		optional
UNMAPPED: my_own	35596	GO:0097607		GO:0097607	my_own	unknown	optional	unknown	optional	optional	protein	taxon:unknown	2023-11-24	FABvM		optional
UNMAPPED: my_own	35618	GO:0097630		GO:0097630	my_own	unknown	optional	unknown	optional	optional	protein	taxon:unknown	2023-11-24	FABvM		optional
UNMAPPED: my_own	35619	GO:0097631		GO:0097631	my_own	unknown	optional	unknown	optional	optional	protein	taxon:unknown	2023-11-24	FABvM		optional
UNMAPPED: my_own	35621	GO:0097633		GO:0097633	my_own	unknown	optional	unknown	optional	optional	protein	taxon:unknown	2023-11-24	FABvM		optional
UNMAPPED: my_own	35622	GO:0097634		GO:0097634	my_own	unknown	optional	unknown	optional	optional	protein	taxon:unknown	2023-11-24	FABvM		optional
UNMAPPED: my_own	35623	GO:0097635		GO:0097635	my_own	unknown	optional	unknown	optional	optional	protein	taxon:unknown	2023-11-24	FABvM		optional
UNMAPPED: my_own	35624	GO:0097636		GO:0097636	my_own	unknown	optional	unknown	optional	optional	protein	taxon:unknown	2023-11-24	FABvM		optional
UNMAPPED: my_own	35625	GO:0097637		GO:0097637	my_own	unknown	optional	unknown	optional	optional	protein	taxon:unknown	2023-11-24	FABvM		optional
UNMAPPED: my_own	35647	GO:0097659		GO:0097659	my_own	unknown	optional	unknown	optional	optional	protein	taxon:unknown	2023-11-24	FABvM		optional
UNMAPPED: my_own	35710	GO:0097725		GO:0097725	my_own	unknown	optional	unknown	optional	optional	protein	taxon:unknown	2023-11-24	FABvM		optional
UNMAPPED: my_own	35740	GO:0097755		GO:0097755	my_own	unknown	optional	unknown	optional	optional	protein	taxon:unknown	2023-11-24	FABvM		optional
UNMAPPED: my_own	35741	GO:0097756		GO:0097756	my_own	unknown	optional	unknown	optional	optional	protein	taxon:unknown	2023-11-24	FABvM		optional
UNMAPPED: my_own	35752	GO:0098019		GO:0098019	my_own	unknown	optional	unknown	optional	optional	protein	taxon:unknown	2023-11-24	FABvM		optional
UNMAPPED: my_own	35753	GO:0098020		GO:0098020	my_own	unknown	optional	unknown	optional	optional	protein	taxon:unknown	2023-11-24	FABvM		optional
UNMAPPED: my_own	35775	GO:0098501		GO:0098501	my_own	unknown	optional	unknown	optional	optional	protein	taxon:unknown	2023-11-24	FABvM		optional
UNMAPPED: my_own	35776	GO:0098502		GO:0098502	my_own	unknown	optional	unknown	optional	optional	protein	taxon:unknown	2023-11-24	FABvM		optional
UNMAPPED: my_own	35777	GO:0098503		GO:0098503	my_own	unknown	optional	unknown	optional	optional	protein	taxon:unknown	2023-11-24	FABvM		optional
UNMAPPED: my_own	35778	GO:0098504		GO:0098504	my_own	unknown	optional	unknown	optional	optional	protein	taxon:unknown	2023-11-24	FABvM		optional
UNMAPPED: my_own	35792	GO:0098518		GO:0098518	my_own	unknown	optional	unknown	optional	optional	protein	taxon:unknown	2023-11-24	FABvM		optional
UNMAPPED: my_own	35793	GO:0098519		GO:0098519	my_own	unknown	optional	unknown	optional	optional	protein	taxon:unknown	2023-11-24	FABvM		optional
UNMAPPED: my_own	35811	GO:0098537		GO:0098537	my_own	unknown	optional	unknown	optional	optional	protein	taxon:unknown	2023-11-24	FABvM		optional
UNMAPPED: my_own	35836	GO:0098563		GO:0098563	my_own	unknown	optional	unknown	optional	optional	protein	taxon:unknown	2023-11-24	FABvM		optional
UNMAPPED: my_own	35846	GO:0098573		GO:0098573	my_own	unknown	optional	unknown	optional	optional	protein	taxon:unknown	2023-11-24	FABvM		optional
UNMAPPED: my_own	35853	GO:0098580		GO:0098580	my_own	unknown	optional	unknown	optional	optional	protein	taxon:unknown	2023-11-24	FABvM		optional
UNMAPPED: my_own	35917	GO:0098649		GO:0098649	my_own	unknown	optional	unknown	optional	optional	protein	taxon:unknown	2023-11-24	FABvM		optional
UNMAPPED: my_own	35931	GO:0098663		GO:0098663	my_own	unknown	optional	unknown	optional	optional	protein	taxon:unknown	2023-11-24	FABvM		optional
UNMAPPED: my_own	35941	GO:0098675		GO:0098675	my_own	unknown	optional	unknown	optional	optional	protein	taxon:unknown	2023-11-24	FABvM		optional
UNMAPPED: my_own	35945	GO:0098679		GO:0098679	my_own	unknown	optional	unknown	optional	optional	protein	taxon:unknown	2023-11-24	FABvM		optional
UNMAPPED: my_own	36003	GO:0098740		GO:0098740	my_own	unknown	optional	unknown	optional	optional	protein	taxon:unknown	2023-11-24	FABvM		optional
UNMAPPED: my_own	36013	GO:0098752		GO:0098752	my_own	unknown	optional	unknown	optional	optional	protein	taxon:unknown	2023-11-24	FABvM		optional
UNMAPPED: my_own	36014	GO:0098753		GO:0098753	my_own	unknown	optional	unknown	optional	optional	protein	taxon:unknown	2023-11-24	FABvM		optional
UNMAPPED: my_own	36027	GO:0098766		GO:0098766	my_own	unknown	optional	unknown	optional	optional	protein	taxon:unknown	2023-11-24	FABvM		optional
UNMAPPED: my_own	36028	GO:0098767		GO:0098767	my_own	unknown	optional	unknown	optional	optional	protein	taxon:unknown	2023-11-24	FABvM		optional
UNMAPPED: my_own	36047	GO:0098787		GO:0098787	my_own	unknown	optional	unknown	optional	optional	protein	taxon:unknown	2023-11-24	FABvM		optional
UNMAPPED: my_own	36049	GO:0098789		GO:0098789	my_own	unknown	optional	unknown	optional	optional	protein	taxon:unknown	2023-11-24	FABvM		optional
UNMAPPED: my_own	36065	GO:0098806		GO:0098806	my_own	unknown	optional	unknown	optional	optional	protein	taxon:unknown	2023-11-24	FABvM		optional
UNMAPPED: my_own	36070	GO:0098811		GO:0098811	my_own	unknown	optional	unknown	optional	optional	protein	taxon:unknown	2023-11-24	FABvM		optional
UNMAPPED: my_own	36071	GO:0098812		GO:0098812	my_own	unknown	optional	unknown	optional	optional	protein	taxon:unknown	2023-11-24	FABvM		optional
UNMAPPED: my_own	36148	GO:0098889		GO:0098889	my_own	unknown	optional	unknown	optional	optional	protein	taxon:unknown	2023-11-24	FABvM		optional
UNMAPPED: my_own	36188	GO:0098929		GO:0098929	my_own	unknown	optional	unknown	optional	optional	protein	taxon:unknown	2023-11-24	FABvM		optional
UNMAPPED: my_own	36195	GO:0098936		GO:0098936	my_own	unknown	optional	unknown	optional	optional	protein	taxon:unknown	2023-11-24	FABvM		optional
UNMAPPED: my_own	36204	GO:0098945		GO:0098945	my_own	unknown	optional	unknown	optional	optional	protein	taxon:unknown	2023-11-24	FABvM		optional
UNMAPPED: my_own	36205	GO:0098946		GO:0098946	my_own	unknown	optional	unknown	optional	optional	protein	taxon:unknown	2023-11-24	FABvM		optional
UNMAPPED: my_own	36206	GO:0098947		GO:0098947	my_own	unknown	optional	unknown	optional	optional	protein	taxon:unknown	2023-11-24	FABvM		optional
UNMAPPED: my_own	36207	GO:0098948		GO:0098948	my_own	unknown	optional	unknown	optional	optional	protein	taxon:unknown	2023-11-24	FABvM		optional
UNMAPPED: my_own	36208	GO:0098949		GO:0098949	my_own	unknown	optional	unknown	optional	optional	protein	taxon:unknown	2023-11-24	FABvM		optional
UNMAPPED: my_own	36209	GO:0098950		GO:0098950	my_own	unknown	optional	unknown	optional	optional	protein	taxon:unknown	2023-11-24	FABvM		optional
UNMAPPED: my_own	36210	GO:0098951		GO:0098951	my_own	unknown	optional	unknown	optional	optional	protein	taxon:unknown	2023-11-24	FABvM		optional
UNMAPPED: my_own	36211	GO:0098952		GO:0098952	my_own	unknown	optional	unknown	optional	optional	protein	taxon:unknown	2023-11-24	FABvM		optional
UNMAPPED: my_own	36214	GO:0098955		GO:0098955	my_own	unknown	optional	unknown	optional	optional	protein	taxon:unknown	2023-11-24	FABvM		optional
UNMAPPED: my_own	36215	GO:0098956		GO:0098956	my_own	unknown	optional	unknown	optional	optional	protein	taxon:unknown	2023-11-24	FABvM		optional
UNMAPPED: my_own	36252	GO:0098993		GO:0098993	my_own	unknown	optional	unknown	optional	optional	protein	taxon:unknown	2023-11-24	FABvM		optional
UNMAPPED: my_own	36284	GO:0099025		GO:0099025	my_own	unknown	optional	unknown	optional	optional	protein	taxon:unknown	2023-11-24	FABvM		optional
UNMAPPED: my_own	36285	GO:0099026		GO:0099026	my_own	unknown	optional	unknown	optional	optional	protein	taxon:unknown	2023-11-24	FABvM		optional
UNMAPPED: my_own	36286	GO:0099027		GO:0099027	my_own	unknown	optional	unknown	optional	optional	protein	taxon:unknown	2023-11-24	FABvM		optional
UNMAPPED: my_own	36287	GO:0099028		GO:0099028	my_own	unknown	optional	unknown	optional	optional	protein	taxon:unknown	2023-11-24	FABvM		optional
UNMAPPED: my_own	36288	GO:0099029		GO:0099029	my_own	unknown	optional	unknown	optional	optional	protein	taxon:unknown	2023-11-24	FABvM		optional
UNMAPPED: my_own	36289	GO:0099030		GO:0099030	my_own	unknown	optional	unknown	optional	optional	protein	taxon:unknown	2023-11-24	FABvM		optional
UNMAPPED: my_own	36290	GO:0099031		GO:0099031	my_own	unknown	optional	unknown	optional	optional	protein	taxon:unknown	2023-11-24	FABvM		optional
UNMAPPED: my_own	36291	GO:0099032		GO:0099032	my_own	unknown	optional	unknown	optional	optional	protein	taxon:unknown	2023-11-24	FABvM		optional
UNMAPPED: my_own	36292	GO:0099033		GO:0099033	my_own	unknown	optional	unknown	optional	optional	protein	taxon:unknown	2023-11-24	FABvM		optional
UNMAPPED: my_own	36293	GO:0099034		GO:0099034	my_own	unknown	optional	unknown	optional	optional	protein	taxon:unknown	2023-11-24	FABvM		optional
UNMAPPED: my_own	36294	GO:0099035		GO:0099035	my_own	unknown	optional	unknown	optional	optional	protein	taxon:unknown	2023-11-24	FABvM		optional
UNMAPPED: my_own	36295	GO:0099036		GO:0099036	my_own	unknown	optional	unknown	optional	optional	protein	taxon:unknown	2023-11-24	FABvM		optional
UNMAPPED: my_own	36296	GO:0099037		GO:0099037	my_own	unknown	optional	unknown	optional	optional	protein	taxon:unknown	2023-11-24	FABvM		optional
UNMAPPED: my_own	36301	GO:0099042		GO:0099042	my_own	unknown	optional	unknown	optional	optional	protein	taxon:unknown	2023-11-24	FABvM		optional
UNMAPPED: my_own	36314	GO:0099055		GO:0099055	my_own	unknown	optional	unknown	optional	optional	protein	taxon:unknown	2023-11-24	FABvM		optional
UNMAPPED: my_own	36315	GO:0099056		GO:0099056	my_own	unknown	optional	unknown	optional	optional	protein	taxon:unknown	2023-11-24	FABvM		optional
UNMAPPED: my_own	36316	GO:0099057		GO:0099057	my_own	unknown	optional	unknown	optional	optional	protein	taxon:unknown	2023-11-24	FABvM		optional
UNMAPPED: my_own	36317	GO:0099058		GO:0099058	my_own	unknown	optional	unknown	optional	optional	protein	taxon:unknown	2023-11-24	FABvM		optional
UNMAPPED: my_own	36318	GO:0099059		GO:0099059	my_own	unknown	optional	unknown	optional	optional	protein	taxon:unknown	2023-11-24	FABvM		optional
UNMAPPED: my_own	36319	GO:0099060		GO:0099060	my_own	unknown	optional	unknown	optional	optional	protein	taxon:unknown	2023-11-24	FABvM		optional
UNMAPPED: my_own	36320	GO:0099061		GO:0099061	my_own	unknown	optional	unknown	optional	optional	protein	taxon:unknown	2023-11-24	FABvM		optional
UNMAPPED: my_own	36321	GO:0099062		GO:0099062	my_own	unknown	optional	unknown	optional	optional	protein	taxon:unknown	2023-11-24	FABvM		optional
UNMAPPED: my_own	36322	GO:0099063		GO:0099063	my_own	unknown	optional	unknown	optional	optional	protein	taxon:unknown	2023-11-24	FABvM		optional
UNMAPPED: my_own	36323	GO:0099064		GO:0099064	my_own	unknown	optional	unknown	optional	optional	protein	taxon:unknown	2023-11-24	FABvM		optional
UNMAPPED: my_own	36324	GO:0099065		GO:0099065	my_own	unknown	optional	unknown	optional	optional	protein	taxon:unknown	2023-11-24	FABvM		optional
UNMAPPED: my_own	36325	GO:0099066		GO:0099066	my_own	unknown	optional	unknown	optional	optional	protein	taxon:unknown	2023-11-24	FABvM		optional
UNMAPPED: my_own	36326	GO:0099067		GO:0099067	my_own	unknown	optional	unknown	optional	optional	protein	taxon:unknown	2023-11-24	FABvM		optional
UNMAPPED: my_own	36383	GO:0099127		GO:0099127	my_own	unknown	optional	unknown	optional	optional	protein	taxon:unknown	2023-11-24	FABvM		optional
UNMAPPED: my_own	36397	GO:0099144		GO:0099144	my_own	unknown	optional	unknown	optional	optional	protein	taxon:unknown	2023-11-24	FABvM		optional
UNMAPPED: my_own	36399	GO:0099146		GO:0099146	my_own	unknown	optional	unknown	optional	optional	protein	taxon:unknown	2023-11-24	FABvM		optional
UNMAPPED: my_own	36419	GO:0099166		GO:0099166	my_own	unknown	optional	unknown	optional	optional	protein	taxon:unknown	2023-11-24	FABvM		optional
UNMAPPED: my_own	36420	GO:0099167		GO:0099167	my_own	unknown	optional	unknown	optional	optional	protein	taxon:unknown	2023-11-24	FABvM		optional
UNMAPPED: my_own	36421	GO:0099168		GO:0099168	my_own	unknown	optional	unknown	optional	optional	protein	taxon:unknown	2023-11-24	FABvM		optional
UNMAPPED: my_own	36422	GO:0099169		GO:0099169	my_own	unknown	optional	unknown	optional	optional	protein	taxon:unknown	2023-11-24	FABvM		optional
UNMAPPED: my_own	36446	GO:0099240		GO:0099240	my_own	unknown	optional	unknown	optional	optional	protein	taxon:unknown	2023-11-24	FABvM		optional
UNMAPPED: my_own	36588	GO:0099699		GO:0099699	my_own	unknown	optional	unknown	optional	optional	protein	taxon:unknown	2023-11-24	FABvM		optional
UNMAPPED: my_own	36592	GO:0100002		GO:0100002	my_own	unknown	optional	unknown	optional	optional	protein	taxon:unknown	2023-11-24	FABvM		optional
UNMAPPED: my_own	36593	GO:0100003		GO:0100003	my_own	unknown	optional	unknown	optional	optional	protein	taxon:unknown	2023-11-24	FABvM		optional
UNMAPPED: my_own	36594	GO:0100004		GO:0100004	my_own	unknown	optional	unknown	optional	optional	protein	taxon:unknown	2023-11-24	FABvM		optional
UNMAPPED: my_own	36595	GO:0100005		GO:0100005	my_own	unknown	optional	unknown	optional	optional	protein	taxon:unknown	2023-11-24	FABvM		optional
UNMAPPED: my_own	36596	GO:0100006		GO:0100006	my_own	unknown	optional	unknown	optional	optional	protein	taxon:unknown	2023-11-24	FABvM		optional
UNMAPPED: my_own	36597	GO:0100007		GO:0100007	my_own	unknown	optional	unknown	optional	optional	protein	taxon:unknown	2023-11-24	FABvM		optional
UNMAPPED: my_own	36602	GO:0100012		GO:0100012	my_own	unknown	optional	unknown	optional	optional	protein	taxon:unknown	2023-11-24	FABvM		optional
UNMAPPED: my_own	36603	GO:0100013		GO:0100013	my_own	unknown	optional	unknown	optional	optional	protein	taxon:unknown	2023-11-24	FABvM		optional
UNMAPPED: my_own	36604	GO:0100014		GO:0100014	my_own	unknown	optional	unknown	optional	optional	protein	taxon:unknown	2023-11-24	FABvM		optional
UNMAPPED: my_own	36605	GO:0100015		GO:0100015	my_own	unknown	optional	unknown	optional	optional	protein	taxon:unknown	2023-11-24	FABvM		optional
UNMAPPED: my_own	36606	GO:0100016		GO:0100016	my_own	unknown	optional	unknown	optional	optional	protein	taxon:unknown	2023-11-24	FABvM		optional
UNMAPPED: my_own	36607	GO:0100017		GO:0100017	my_own	unknown	optional	unknown	optional	optional	protein	taxon:unknown	2023-11-24	FABvM		optional
UNMAPPED: my_own	36608	GO:0100018		GO:0100018	my_own	unknown	optional	unknown	optional	optional	protein	taxon:unknown	2023-11-24	FABvM		optional
UNMAPPED: my_own	36609	GO:0100019		GO:0100019	my_own	unknown	optional	unknown	optional	optional	protein	taxon:unknown	2023-11-24	FABvM		optional
UNMAPPED: my_own	36610	GO:0100020		GO:0100020	my_own	unknown	optional	unknown	optional	optional	protein	taxon:unknown	2023-11-24	FABvM		optional
UNMAPPED: my_own	36611	GO:0100021		GO:0100021	my_own	unknown	optional	unknown	optional	optional	protein	taxon:unknown	2023-11-24	FABvM		optional
UNMAPPED: my_own	36612	GO:0100023		GO:0100023	my_own	unknown	optional	unknown	optional	optional	protein	taxon:unknown	2023-11-24	FABvM		optional
UNMAPPED: my_own	36613	GO:0100024		GO:0100024	my_own	unknown	optional	unknown	optional	optional	protein	taxon:unknown	2023-11-24	FABvM		optional
UNMAPPED: my_own	36614	GO:0100025		GO:0100025	my_own	unknown	optional	unknown	optional	optional	protein	taxon:unknown	2023-11-24	FABvM		optional
UNMAPPED: my_own	36615	GO:0100026		GO:0100026	my_own	unknown	optional	unknown	optional	optional	protein	taxon:unknown	2023-11-24	FABvM		optional
UNMAPPED: my_own	36616	GO:0100027		GO:0100027	my_own	unknown	optional	unknown	optional	optional	protein	taxon:unknown	2023-11-24	FABvM		optional
UNMAPPED: my_own	36617	GO:0100028		GO:0100028	my_own	unknown	optional	unknown	optional	optional	protein	taxon:unknown	2023-11-24	FABvM		optional
UNMAPPED: my_own	36618	GO:0100029		GO:0100029	my_own	unknown	optional	unknown	optional	optional	protein	taxon:unknown	2023-11-24	FABvM		optional
UNMAPPED: my_own	36619	GO:0100030		GO:0100030	my_own	unknown	optional	unknown	optional	optional	protein	taxon:unknown	2023-11-24	FABvM		optional
UNMAPPED: my_own	36620	GO:0100031		GO:0100031	my_own	unknown	optional	unknown	optional	optional	protein	taxon:unknown	2023-11-24	FABvM		optional
UNMAPPED: my_own	36621	GO:0100032		GO:0100032	my_own	unknown	optional	unknown	optional	optional	protein	taxon:unknown	2023-11-24	FABvM		optional
UNMAPPED: my_own	36622	GO:0100033		GO:0100033	my_own	unknown	optional	unknown	optional	optional	protein	taxon:unknown	2023-11-24	FABvM		optional
UNMAPPED: my_own	36623	GO:0100034		GO:0100034	my_own	unknown	optional	unknown	optional	optional	protein	taxon:unknown	2023-11-24	FABvM		optional
UNMAPPED: my_own	36624	GO:0100035		GO:0100035	my_own	unknown	optional	unknown	optional	optional	protein	taxon:unknown	2023-11-24	FABvM		optional
UNMAPPED: my_own	36625	GO:0100036		GO:0100036	my_own	unknown	optional	unknown	optional	optional	protein	taxon:unknown	2023-11-24	FABvM		optional
UNMAPPED: my_own	36626	GO:0100037		GO:0100037	my_own	unknown	optional	unknown	optional	optional	protein	taxon:unknown	2023-11-24	FABvM		optional
UNMAPPED: my_own	36627	GO:0100038		GO:0100038	my_own	unknown	optional	unknown	optional	optional	protein	taxon:unknown	2023-11-24	FABvM		optional
UNMAPPED: my_own	36628	GO:0100039		GO:0100039	my_own	unknown	optional	unknown	optional	optional	protein	taxon:unknown	2023-11-24	FABvM		optional
UNMAPPED: my_own	36629	GO:0100040		GO:0100040	my_own	unknown	optional	unknown	optional	optional	protein	taxon:unknown	2023-11-24	FABvM		optional
UNMAPPED: my_own	36630	GO:0100041		GO:0100041	my_own	unknown	optional	unknown	optional	optional	protein	taxon:unknown	2023-11-24	FABvM		optional
UNMAPPED: my_own	36631	GO:0100042		GO:0100042	my_own	unknown	optional	unknown	optional	optional	protein	taxon:unknown	2023-11-24	FABvM		optional
UNMAPPED: my_own	36632	GO:0100043		GO:0100043	my_own	unknown	optional	unknown	optional	optional	protein	taxon:unknown	2023-11-24	FABvM		optional
UNMAPPED: my_own	36633	GO:0100044		GO:0100044	my_own	unknown	optional	unknown	optional	optional	protein	taxon:unknown	2023-11-24	FABvM		optional
UNMAPPED: my_own	36634	GO:0100045		GO:0100045	my_own	unknown	optional	unknown	optional	optional	protein	taxon:unknown	2023-11-24	FABvM		optional
UNMAPPED: my_own	36635	GO:0100046		GO:0100046	my_own	unknown	optional	unknown	optional	optional	protein	taxon:unknown	2023-11-24	FABvM		optional
UNMAPPED: my_own	36636	GO:0100047		GO:0100047	my_own	unknown	optional	unknown	optional	optional	protein	taxon:unknown	2023-11-24	FABvM		optional
UNMAPPED: my_own	36637	GO:0100048		GO:0100048	my_own	unknown	optional	unknown	optional	optional	protein	taxon:unknown	2023-11-24	FABvM		optional
UNMAPPED: my_own	36638	GO:0100049		GO:0100049	my_own	unknown	optional	unknown	optional	optional	protein	taxon:unknown	2023-11-24	FABvM		optional
UNMAPPED: my_own	36639	GO:0100050		GO:0100050	my_own	unknown	optional	unknown	optional	optional	protein	taxon:unknown	2023-11-24	FABvM		optional
UNMAPPED: my_own	36640	GO:0100051		GO:0100051	my_own	unknown	optional	unknown	optional	optional	protein	taxon:unknown	2023-11-24	FABvM		optional
UNMAPPED: my_own	36641	GO:0100052		GO:0100052	my_own	unknown	optional	unknown	optional	optional	protein	taxon:unknown	2023-11-24	FABvM		optional
UNMAPPED: my_own	36642	GO:0100053		GO:0100053	my_own	unknown	optional	unknown	optional	optional	protein	taxon:unknown	2023-11-24	FABvM		optional
UNMAPPED: my_own	36643	GO:0100054		GO:0100054	my_own	unknown	optional	unknown	optional	optional	protein	taxon:unknown	2023-11-24	FABvM		optional
UNMAPPED: my_own	36644	GO:0100055		GO:0100055	my_own	unknown	optional	unknown	optional	optional	protein	taxon:unknown	2023-11-24	FABvM		optional
UNMAPPED: my_own	36645	GO:0100056		GO:0100056	my_own	unknown	optional	unknown	optional	optional	protein	taxon:unknown	2023-11-24	FABvM		optional
UNMAPPED: my_own	36646	GO:0100057		GO:0100057	my_own	unknown	optional	unknown	optional	optional	protein	taxon:unknown	2023-11-24	FABvM		optional
UNMAPPED: my_own	36647	GO:0100058		GO:0100058	my_own	unknown	optional	unknown	optional	optional	protein	taxon:unknown	2023-11-24	FABvM		optional
UNMAPPED: my_own	36648	GO:0100059		GO:0100059	my_own	unknown	optional	unknown	optional	optional	protein	taxon:unknown	2023-11-24	FABvM		optional
UNMAPPED: my_own	36649	GO:0100060		GO:0100060	my_own	unknown	optional	unknown	optional	optional	protein	taxon:unknown	2023-11-24	FABvM		optional
UNMAPPED: my_own	36650	GO:0100061		GO:0100061	my_own	unknown	optional	unknown	optional	optional	protein	taxon:unknown	2023-11-24	FABvM		optional
UNMAPPED: my_own	36651	GO:0100062		GO:0100062	my_own	unknown	optional	unknown	optional	optional	protein	taxon:unknown	2023-11-24	FABvM		optional
UNMAPPED: my_own	36652	GO:0100063		GO:0100063	my_own	unknown	optional	unknown	optional	optional	protein	taxon:unknown	2023-11-24	FABvM		optional
UNMAPPED: my_own	36653	GO:0100064		GO:0100064	my_own	unknown	optional	unknown	optional	optional	protein	taxon:unknown	2023-11-24	FABvM		optional
UNMAPPED: my_own	36654	GO:0100065		GO:0100065	my_own	unknown	optional	unknown	optional	optional	protein	taxon:unknown	2023-11-24	FABvM		optional
UNMAPPED: my_own	36655	GO:0100066		GO:0100066	my_own	unknown	optional	unknown	optional	optional	protein	taxon:unknown	2023-11-24	FABvM		optional
UNMAPPED: my_own	36657	GO:0100068		GO:0100068	my_own	unknown	optional	unknown	optional	optional	protein	taxon:unknown	2023-11-24	FABvM		optional
UNMAPPED: my_own	36658	GO:0100069		GO:0100069	my_own	unknown	optional	unknown	optional	optional	protein	taxon:unknown	2023-11-24	FABvM		optional
UNMAPPED: my_own	36659	GO:0100070		GO:0100070	my_own	unknown	optional	unknown	optional	optional	protein	taxon:unknown	2023-11-24	FABvM		optional
UNMAPPED: my_own	36665	GO:0101007		GO:0101007	my_own	unknown	optional	unknown	optional	optional	protein	taxon:unknown	2023-11-24	FABvM		optional
UNMAPPED: my_own	36666	GO:0101008		GO:0101008	my_own	unknown	optional	unknown	optional	optional	protein	taxon:unknown	2023-11-24	FABvM		optional
UNMAPPED: my_own	36681	GO:0101028		GO:0101028	my_own	unknown	optional	unknown	optional	optional	protein	taxon:unknown	2023-11-24	FABvM		optional
UNMAPPED: my_own	36682	GO:0101029		GO:0101029	my_own	unknown	optional	unknown	optional	optional	protein	taxon:unknown	2023-11-24	FABvM		optional
UNMAPPED: my_own	36738	GO:0102072		GO:0102072	my_own	unknown	optional	unknown	optional	optional	protein	taxon:unknown	2023-11-24	FABvM		optional
UNMAPPED: my_own	36739	GO:0102073		GO:0102073	my_own	unknown	optional	unknown	optional	optional	protein	taxon:unknown	2023-11-24	FABvM		optional
UNMAPPED: my_own	36740	GO:0102074		GO:0102074	my_own	unknown	optional	unknown	optional	optional	protein	taxon:unknown	2023-11-24	FABvM		optional
UNMAPPED: my_own	36741	GO:0102075		GO:0102075	my_own	unknown	optional	unknown	optional	optional	protein	taxon:unknown	2023-11-24	FABvM		optional
UNMAPPED: my_own	36769	GO:0102114		GO:0102114	my_own	unknown	optional	unknown	optional	optional	protein	taxon:unknown	2023-11-24	FABvM		optional
UNMAPPED: my_own	36771	GO:0102116		GO:0102116	my_own	unknown	optional	unknown	optional	optional	protein	taxon:unknown	2023-11-24	FABvM		optional
UNMAPPED: my_own	36784	GO:0102131		GO:0102131	my_own	unknown	optional	unknown	optional	optional	protein	taxon:unknown	2023-11-24	FABvM		optional
UNMAPPED: my_own	36785	GO:0102132		GO:0102132	my_own	unknown	optional	unknown	optional	optional	protein	taxon:unknown	2023-11-24	FABvM		optional
UNMAPPED: my_own	36828	GO:0102176		GO:0102176	my_own	unknown	optional	unknown	optional	optional	protein	taxon:unknown	2023-11-24	FABvM		optional
UNMAPPED: my_own	36835	GO:0102183		GO:0102183	my_own	unknown	optional	unknown	optional	optional	protein	taxon:unknown	2023-11-24	FABvM		optional
UNMAPPED: my_own	36839	GO:0102187		GO:0102187	my_own	unknown	optional	unknown	optional	optional	protein	taxon:unknown	2023-11-24	FABvM		optional
UNMAPPED: my_own	36841	GO:0102189		GO:0102189	my_own	unknown	optional	unknown	optional	optional	protein	taxon:unknown	2023-11-24	FABvM		optional
UNMAPPED: my_own	36856	GO:0102207		GO:0102207	my_own	unknown	optional	unknown	optional	optional	protein	taxon:unknown	2023-11-24	FABvM		optional
UNMAPPED: my_own	36870	GO:0102222		GO:0102222	my_own	unknown	optional	unknown	optional	optional	protein	taxon:unknown	2023-11-24	FABvM		optional
UNMAPPED: my_own	36917	GO:0102282		GO:0102282	my_own	unknown	optional	unknown	optional	optional	protein	taxon:unknown	2023-11-24	FABvM		optional
UNMAPPED: my_own	36918	GO:0102283		GO:0102283	my_own	unknown	optional	unknown	optional	optional	protein	taxon:unknown	2023-11-24	FABvM		optional
UNMAPPED: my_own	36919	GO:0102284		GO:0102284	my_own	unknown	optional	unknown	optional	optional	protein	taxon:unknown	2023-11-24	FABvM		optional
UNMAPPED: my_own	36943	GO:0102309		GO:0102309	my_own	unknown	optional	unknown	optional	optional	protein	taxon:unknown	2023-11-24	FABvM		optional
UNMAPPED: my_own	36960	GO:0102329		GO:0102329	my_own	unknown	optional	unknown	optional	optional	protein	taxon:unknown	2023-11-24	FABvM		optional
UNMAPPED: my_own	36967	GO:0102336		GO:0102336	my_own	unknown	optional	unknown	optional	optional	protein	taxon:unknown	2023-11-24	FABvM		optional
UNMAPPED: my_own	36968	GO:0102337		GO:0102337	my_own	unknown	optional	unknown	optional	optional	protein	taxon:unknown	2023-11-24	FABvM		optional
UNMAPPED: my_own	36969	GO:0102338		GO:0102338	my_own	unknown	optional	unknown	optional	optional	protein	taxon:unknown	2023-11-24	FABvM		optional
UNMAPPED: my_own	36970	GO:0102339		GO:0102339	my_own	unknown	optional	unknown	optional	optional	protein	taxon:unknown	2023-11-24	FABvM		optional
UNMAPPED: my_own	36971	GO:0102340		GO:0102340	my_own	unknown	optional	unknown	optional	optional	protein	taxon:unknown	2023-11-24	FABvM		optional
UNMAPPED: my_own	36972	GO:0102341		GO:0102341	my_own	unknown	optional	unknown	optional	optional	protein	taxon:unknown	2023-11-24	FABvM		optional
UNMAPPED: my_own	36973	GO:0102342		GO:0102342	my_own	unknown	optional	unknown	optional	optional	protein	taxon:unknown	2023-11-24	FABvM		optional
UNMAPPED: my_own	36974	GO:0102343		GO:0102343	my_own	unknown	optional	unknown	optional	optional	protein	taxon:unknown	2023-11-24	FABvM		optional
UNMAPPED: my_own	36975	GO:0102344		GO:0102344	my_own	unknown	optional	unknown	optional	optional	protein	taxon:unknown	2023-11-24	FABvM		optional
UNMAPPED: my_own	36976	GO:0102345		GO:0102345	my_own	unknown	optional	unknown	optional	optional	protein	taxon:unknown	2023-11-24	FABvM		optional
UNMAPPED: my_own	36977	GO:0102346		GO:0102346	my_own	unknown	optional	unknown	optional	optional	protein	taxon:unknown	2023-11-24	FABvM		optional
UNMAPPED: my_own	36978	GO:0102347		GO:0102347	my_own	unknown	optional	unknown	optional	optional	protein	taxon:unknown	2023-11-24	FABvM		optional
UNMAPPED: my_own	36979	GO:0102348		GO:0102348	my_own	unknown	optional	unknown	optional	optional	protein	taxon:unknown	2023-11-24	FABvM		optional
UNMAPPED: my_own	36980	GO:0102349		GO:0102349	my_own	unknown	optional	unknown	optional	optional	protein	taxon:unknown	2023-11-24	FABvM		optional
UNMAPPED: my_own	36981	GO:0102350		GO:0102350	my_own	unknown	optional	unknown	optional	optional	protein	taxon:unknown	2023-11-24	FABvM		optional
UNMAPPED: my_own	37033	GO:0102407		GO:0102407	my_own	unknown	optional	unknown	optional	optional	protein	taxon:unknown	2023-11-24	FABvM		optional
UNMAPPED: my_own	37034	GO:0102408		GO:0102408	my_own	unknown	optional	unknown	optional	optional	protein	taxon:unknown	2023-11-24	FABvM		optional
UNMAPPED: my_own	37035	GO:0102409		GO:0102409	my_own	unknown	optional	unknown	optional	optional	protein	taxon:unknown	2023-11-24	FABvM		optional
UNMAPPED: my_own	37045	GO:0102419		GO:0102419	my_own	unknown	optional	unknown	optional	optional	protein	taxon:unknown	2023-11-24	FABvM		optional
UNMAPPED: my_own	37109	GO:0102485		GO:0102485	my_own	unknown	optional	unknown	optional	optional	protein	taxon:unknown	2023-11-24	FABvM		optional
UNMAPPED: my_own	37110	GO:0102486		GO:0102486	my_own	unknown	optional	unknown	optional	optional	protein	taxon:unknown	2023-11-24	FABvM		optional
UNMAPPED: my_own	37111	GO:0102487		GO:0102487	my_own	unknown	optional	unknown	optional	optional	protein	taxon:unknown	2023-11-24	FABvM		optional
UNMAPPED: my_own	37112	GO:0102488		GO:0102488	my_own	unknown	optional	unknown	optional	optional	protein	taxon:unknown	2023-11-24	FABvM		optional
UNMAPPED: my_own	37113	GO:0102489		GO:0102489	my_own	unknown	optional	unknown	optional	optional	protein	taxon:unknown	2023-11-24	FABvM		optional
UNMAPPED: my_own	37114	GO:0102490		GO:0102490	my_own	unknown	optional	unknown	optional	optional	protein	taxon:unknown	2023-11-24	FABvM		optional
UNMAPPED: my_own	37115	GO:0102491		GO:0102491	my_own	unknown	optional	unknown	optional	optional	protein	taxon:unknown	2023-11-24	FABvM		optional
UNMAPPED: my_own	37172	GO:0102552		GO:0102552	my_own	unknown	optional	unknown	optional	optional	protein	taxon:unknown	2023-11-24	FABvM		optional
UNMAPPED: my_own	37173	GO:0102553		GO:0102553	my_own	unknown	optional	unknown	optional	optional	protein	taxon:unknown	2023-11-24	FABvM		optional
UNMAPPED: my_own	37174	GO:0102554		GO:0102554	my_own	unknown	optional	unknown	optional	optional	protein	taxon:unknown	2023-11-24	FABvM		optional
UNMAPPED: my_own	37227	GO:0102616		GO:0102616	my_own	unknown	optional	unknown	optional	optional	protein	taxon:unknown	2023-11-24	FABvM		optional
UNMAPPED: my_own	37228	GO:0102617		GO:0102617	my_own	unknown	optional	unknown	optional	optional	protein	taxon:unknown	2023-11-24	FABvM		optional
UNMAPPED: my_own	37229	GO:0102618		GO:0102618	my_own	unknown	optional	unknown	optional	optional	protein	taxon:unknown	2023-11-24	FABvM		optional
UNMAPPED: my_own	37230	GO:0102619		GO:0102619	my_own	unknown	optional	unknown	optional	optional	protein	taxon:unknown	2023-11-24	FABvM		optional
UNMAPPED: my_own	37247	GO:0102636		GO:0102636	my_own	unknown	optional	unknown	optional	optional	protein	taxon:unknown	2023-11-24	FABvM		optional
UNMAPPED: my_own	37271	GO:0102662		GO:0102662	my_own	unknown	optional	unknown	optional	optional	protein	taxon:unknown	2023-11-24	FABvM		optional
UNMAPPED: my_own	37282	GO:0102674		GO:0102674	my_own	unknown	optional	unknown	optional	optional	protein	taxon:unknown	2023-11-24	FABvM		optional
UNMAPPED: my_own	37283	GO:0102675		GO:0102675	my_own	unknown	optional	unknown	optional	optional	protein	taxon:unknown	2023-11-24	FABvM		optional
UNMAPPED: my_own	37329	GO:0102722		GO:0102722	my_own	unknown	optional	unknown	optional	optional	protein	taxon:unknown	2023-11-24	FABvM		optional
UNMAPPED: my_own	37362	GO:0102756		GO:0102756	my_own	unknown	optional	unknown	optional	optional	protein	taxon:unknown	2023-11-24	FABvM		optional
UNMAPPED: my_own	37403	GO:0102797		GO:0102797	my_own	unknown	optional	unknown	optional	optional	protein	taxon:unknown	2023-11-24	FABvM		optional
UNMAPPED: my_own	37404	GO:0102798		GO:0102798	my_own	unknown	optional	unknown	optional	optional	protein	taxon:unknown	2023-11-24	FABvM		optional
UNMAPPED: my_own	37509	GO:0102909		GO:0102909	my_own	unknown	optional	unknown	optional	optional	protein	taxon:unknown	2023-11-24	FABvM		optional
UNMAPPED: my_own	37607	GO:0103014		GO:0103014	my_own	unknown	optional	unknown	optional	optional	protein	taxon:unknown	2023-11-24	FABvM		optional
UNMAPPED: my_own	37615	GO:0103030		GO:0103030	my_own	unknown	optional	unknown	optional	optional	protein	taxon:unknown	2023-11-24	FABvM		optional
UNMAPPED: my_own	37617	GO:0103032		GO:0103032	my_own	unknown	optional	unknown	optional	optional	protein	taxon:unknown	2023-11-24	FABvM		optional
UNMAPPED: my_own	37631	GO:0103048		GO:0103048	my_own	unknown	optional	unknown	optional	optional	protein	taxon:unknown	2023-11-24	FABvM		optional
UNMAPPED: my_own	37632	GO:0103050		GO:0103050	my_own	unknown	optional	unknown	optional	optional	protein	taxon:unknown	2023-11-24	FABvM		optional
UNMAPPED: my_own	37648	GO:0103071		GO:0103071	my_own	unknown	optional	unknown	optional	optional	protein	taxon:unknown	2023-11-24	FABvM		optional
UNMAPPED: my_own	37656	GO:0103081		GO:0103081	my_own	unknown	optional	unknown	optional	optional	protein	taxon:unknown	2023-11-24	FABvM		optional
UNMAPPED: my_own	37659	GO:0103084		GO:0103084	my_own	unknown	optional	unknown	optional	optional	protein	taxon:unknown	2023-11-24	FABvM		optional
UNMAPPED: my_own	37662	GO:0103087		GO:0103087	my_own	unknown	optional	unknown	optional	optional	protein	taxon:unknown	2023-11-24	FABvM		optional
UNMAPPED: my_own	37665	GO:0103090		GO:0103090	my_own	unknown	optional	unknown	optional	optional	protein	taxon:unknown	2023-11-24	FABvM		optional
UNMAPPED: my_own	37668	GO:0103093		GO:0103093	my_own	unknown	optional	unknown	optional	optional	protein	taxon:unknown	2023-11-24	FABvM		optional
UNMAPPED: my_own	37682	GO:0103113		GO:0103113	my_own	unknown	optional	unknown	optional	optional	protein	taxon:unknown	2023-11-24	FABvM		optional
UNMAPPED: my_own	37687	GO:0104005		GO:0104005	my_own	unknown	optional	unknown	optional	optional	protein	taxon:unknown	2023-11-24	FABvM		optional
UNMAPPED: my_own	37723	GO:0106038		GO:0106038	my_own	unknown	optional	unknown	optional	optional	protein	taxon:unknown	2023-11-24	FABvM		optional
UNMAPPED: my_own	37724	GO:0106039		GO:0106039	my_own	unknown	optional	unknown	optional	optional	protein	taxon:unknown	2023-11-24	FABvM		optional
UNMAPPED: my_own	37827	GO:0106159		GO:0106159	my_own	unknown	optional	unknown	optional	optional	protein	taxon:unknown	2023-11-24	FABvM		optional
UNMAPPED: my_own	37828	GO:0106160		GO:0106160	my_own	unknown	optional	unknown	optional	optional	protein	taxon:unknown	2023-11-24	FABvM		optional
UNMAPPED: my_own	37829	GO:0106161		GO:0106161	my_own	unknown	optional	unknown	optional	optional	protein	taxon:unknown	2023-11-24	FABvM		optional
UNMAPPED: my_own	37842	GO:0106178		GO:0106178	my_own	unknown	optional	unknown	optional	optional	protein	taxon:unknown	2023-11-24	FABvM		optional
UNMAPPED: my_own	37843	GO:0106179		GO:0106179	my_own	unknown	optional	unknown	optional	optional	protein	taxon:unknown	2023-11-24	FABvM		optional
UNMAPPED: my_own	37844	GO:0106180		GO:0106180	my_own	unknown	optional	unknown	optional	optional	protein	taxon:unknown	2023-11-24	FABvM		optional
UNMAPPED: my_own	37845	GO:0106181		GO:0106181	my_own	unknown	optional	unknown	optional	optional	protein	taxon:unknown	2023-11-24	FABvM		optional
UNMAPPED: my_own	37846	GO:0106182		GO:0106182	my_own	unknown	optional	unknown	optional	optional	protein	taxon:unknown	2023-11-24	FABvM		optional
UNMAPPED: my_own	37847	GO:0106183		GO:0106183	my_own	unknown	optional	unknown	optional	optional	protein	taxon:unknown	2023-11-24	FABvM		optional
UNMAPPED: my_own	37848	GO:0106184		GO:0106184	my_own	unknown	optional	unknown	optional	optional	protein	taxon:unknown	2023-11-24	FABvM		optional
UNMAPPED: my_own	37849	GO:0106185		GO:0106185	my_own	unknown	optional	unknown	optional	optional	protein	taxon:unknown	2023-11-24	FABvM		optional
UNMAPPED: my_own	37851	GO:0106187		GO:0106187	my_own	unknown	optional	unknown	optional	optional	protein	taxon:unknown	2023-11-24	FABvM		optional
UNMAPPED: my_own	37852	GO:0106188		GO:0106188	my_own	unknown	optional	unknown	optional	optional	protein	taxon:unknown	2023-11-24	FABvM		optional
UNMAPPED: my_own	37853	GO:0106189		GO:0106189	my_own	unknown	optional	unknown	optional	optional	protein	taxon:unknown	2023-11-24	FABvM		optional
UNMAPPED: my_own	37854	GO:0106190		GO:0106190	my_own	unknown	optional	unknown	optional	optional	protein	taxon:unknown	2023-11-24	FABvM		optional
UNMAPPED: my_own	37855	GO:0106191		GO:0106191	my_own	unknown	optional	unknown	optional	optional	protein	taxon:unknown	2023-11-24	FABvM		optional
UNMAPPED: my_own	37856	GO:0106192		GO:0106192	my_own	unknown	optional	unknown	optional	optional	protein	taxon:unknown	2023-11-24	FABvM		optional
UNMAPPED: my_own	37857	GO:0106193		GO:0106193	my_own	unknown	optional	unknown	optional	optional	protein	taxon:unknown	2023-11-24	FABvM		optional
UNMAPPED: my_own	37858	GO:0106194		GO:0106194	my_own	unknown	optional	unknown	optional	optional	protein	taxon:unknown	2023-11-24	FABvM		optional
UNMAPPED: my_own	37859	GO:0106195		GO:0106195	my_own	unknown	optional	unknown	optional	optional	protein	taxon:unknown	2023-11-24	FABvM		optional
UNMAPPED: my_own	37860	GO:0106196		GO:0106196	my_own	unknown	optional	unknown	optional	optional	protein	taxon:unknown	2023-11-24	FABvM		optional
UNMAPPED: my_own	37861	GO:0106197		GO:0106197	my_own	unknown	optional	unknown	optional	optional	protein	taxon:unknown	2023-11-24	FABvM		optional
UNMAPPED: my_own	37862	GO:0106198		GO:0106198	my_own	unknown	optional	unknown	optional	optional	protein	taxon:unknown	2023-11-24	FABvM		optional
UNMAPPED: my_own	37863	GO:0106199		GO:0106199	my_own	unknown	optional	unknown	optional	optional	protein	taxon:unknown	2023-11-24	FABvM		optional
UNMAPPED: my_own	37864	GO:0106200		GO:0106200	my_own	unknown	optional	unknown	optional	optional	protein	taxon:unknown	2023-11-24	FABvM		optional
UNMAPPED: my_own	37865	GO:0106201		GO:0106201	my_own	unknown	optional	unknown	optional	optional	protein	taxon:unknown	2023-11-24	FABvM		optional
UNMAPPED: my_own	37866	GO:0106202		GO:0106202	my_own	unknown	optional	unknown	optional	optional	protein	taxon:unknown	2023-11-24	FABvM		optional
UNMAPPED: my_own	37996	GO:0106360		GO:0106360	my_own	unknown	optional	unknown	optional	optional	protein	taxon:unknown	2023-11-24	FABvM		optional
UNMAPPED: my_own	38032	GO:0106399		GO:0106399	my_own	unknown	optional	unknown	optional	optional	protein	taxon:unknown	2023-11-24	FABvM		optional
UNMAPPED: my_own	38146	GO:0110087		GO:0110087	my_own	unknown	optional	unknown	optional	optional	protein	taxon:unknown	2023-11-24	FABvM		optional
UNMAPPED: my_own	38187	GO:0110129		GO:0110129	my_own	unknown	optional	unknown	optional	optional	protein	taxon:unknown	2023-11-24	FABvM		optional
UNMAPPED: my_own	38190	GO:0110132		GO:0110132	my_own	unknown	optional	unknown	optional	optional	protein	taxon:unknown	2023-11-24	FABvM		optional
UNMAPPED: my_own	38191	GO:0110133		GO:0110133	my_own	unknown	optional	unknown	optional	optional	protein	taxon:unknown	2023-11-24	FABvM		optional
UNMAPPED: my_own	38202	GO:0110144		GO:0110144	my_own	unknown	optional	unknown	optional	optional	protein	taxon:unknown	2023-11-24	FABvM		optional
UNMAPPED: my_own	38206	GO:0110148		GO:0110148	my_own	unknown	optional	unknown	optional	optional	protein	taxon:unknown	2023-11-24	FABvM		optional
UNMAPPED: my_own	38207	GO:0110149		GO:0110149	my_own	unknown	optional	unknown	optional	optional	protein	taxon:unknown	2023-11-24	FABvM		optional
UNMAPPED: my_own	38208	GO:0110150		GO:0110150	my_own	unknown	optional	unknown	optional	optional	protein	taxon:unknown	2023-11-24	FABvM		optional
UNMAPPED: my_own	38209	GO:0110151		GO:0110151	my_own	unknown	optional	unknown	optional	optional	protein	taxon:unknown	2023-11-24	FABvM		optional
UNMAPPED: my_own	38257	GO:0120038		GO:0120038	my_own	unknown	optional	unknown	optional	optional	protein	taxon:unknown	2023-11-24	FABvM		optional
UNMAPPED: my_own	38295	GO:0120079		GO:0120079	my_own	unknown	optional	unknown	optional	optional	protein	taxon:unknown	2023-11-24	FABvM		optional
UNMAPPED: my_own	38296	GO:0120080		GO:0120080	my_own	unknown	optional	unknown	optional	optional	protein	taxon:unknown	2023-11-24	FABvM		optional
UNMAPPED: my_own	38297	GO:0120081		GO:0120081	my_own	unknown	optional	unknown	optional	optional	protein	taxon:unknown	2023-11-24	FABvM		optional
UNMAPPED: my_own	38301	GO:0120085		GO:0120085	my_own	unknown	optional	unknown	optional	optional	protein	taxon:unknown	2023-11-24	FABvM		optional
UNMAPPED: my_own	38376	GO:0120172		GO:0120172	my_own	unknown	optional	unknown	optional	optional	protein	taxon:unknown	2023-11-24	FABvM		optional
UNMAPPED: my_own	38377	GO:0120173		GO:0120173	my_own	unknown	optional	unknown	optional	optional	protein	taxon:unknown	2023-11-24	FABvM		optional
UNMAPPED: my_own	38491	GO:0120287		GO:0120287	my_own	unknown	optional	unknown	optional	optional	protein	taxon:unknown	2023-11-24	FABvM		optional
UNMAPPED: my_own	38492	GO:0120288		GO:0120288	my_own	unknown	optional	unknown	optional	optional	protein	taxon:unknown	2023-11-24	FABvM		optional
UNMAPPED: my_own	38493	GO:0120289		GO:0120289	my_own	unknown	optional	unknown	optional	optional	protein	taxon:unknown	2023-11-24	FABvM		optional
UNMAPPED: my_own	38715	GO:0140276		GO:0140276	my_own	unknown	optional	unknown	optional	optional	protein	taxon:unknown	2023-11-24	FABvM		optional
UNMAPPED: my_own	38724	GO:0140289		GO:0140289	my_own	unknown	optional	unknown	optional	optional	protein	taxon:unknown	2023-11-24	FABvM		optional
UNMAPPED: my_own	38745	GO:0140316		GO:0140316	my_own	unknown	optional	unknown	optional	optional	protein	taxon:unknown	2023-11-24	FABvM		optional
UNMAPPED: my_own	38751	GO:0140323		GO:0140323	my_own	unknown	optional	unknown	optional	optional	protein	taxon:unknown	2023-11-24	FABvM		optional
UNMAPPED: my_own	38789	GO:0140372		GO:0140372	my_own	unknown	optional	unknown	optional	optional	protein	taxon:unknown	2023-11-24	FABvM		optional
UNMAPPED: my_own	38790	GO:0140373		GO:0140373	my_own	unknown	optional	unknown	optional	optional	protein	taxon:unknown	2023-11-24	FABvM		optional
UNMAPPED: my_own	38854	GO:0140461		GO:0140461	my_own	unknown	optional	unknown	optional	optional	protein	taxon:unknown	2023-11-24	FABvM		optional
UNMAPPED: my_own	38945	GO:0140579		GO:0140579	my_own	unknown	optional	unknown	optional	optional	protein	taxon:unknown	2023-11-24	FABvM		optional
UNMAPPED: my_own	38965	GO:0140603		GO:0140603	my_own	unknown	optional	unknown	optional	optional	protein	taxon:unknown	2023-11-24	FABvM		optional
UNMAPPED: my_own	38976	GO:0140617		GO:0140617	my_own	unknown	optional	unknown	optional	optional	protein	taxon:unknown	2023-11-24	FABvM		optional
UNMAPPED: my_own	39011	GO:0140653		GO:0140653	my_own	unknown	optional	unknown	optional	optional	protein	taxon:unknown	2023-11-24	FABvM		optional
UNMAPPED: my_own	39128	GO:0140780		GO:0140780	my_own	unknown	optional	unknown	optional	optional	protein	taxon:unknown	2023-11-24	FABvM		optional
UNMAPPED: my_own	39138	GO:0140790		GO:0140790	my_own	unknown	optional	unknown	optional	optional	protein	taxon:unknown	2023-11-24	FABvM		optional
UNMAPPED: my_own	39140	GO:0140792		GO:0140792	my_own	unknown	optional	unknown	optional	optional	protein	taxon:unknown	2023-11-24	FABvM		optional
UNMAPPED: my_own	39306	GO:0140959		GO:0140959	my_own	unknown	optional	unknown	optional	optional	protein	taxon:unknown	2023-11-24	FABvM		optional
UNMAPPED: my_own	39309	GO:0140963		GO:0140963	my_own	unknown	optional	unknown	optional	optional	protein	taxon:unknown	2023-11-24	FABvM		optional
UNMAPPED: my_own	39486	GO:0150110		GO:0150110	my_own	unknown	optional	unknown	optional	optional	protein	taxon:unknown	2023-11-24	FABvM		optional
UNMAPPED: my_own	39515	GO:0150163		GO:0150163	my_own	unknown	optional	unknown	optional	optional	protein	taxon:unknown	2023-11-24	FABvM		optional
UNMAPPED: my_own	39516	GO:0150164		GO:0150164	my_own	unknown	optional	unknown	optional	optional	protein	taxon:unknown	2023-11-24	FABvM		optional
UNMAPPED: my_own	39517	GO:0150165		GO:0150165	my_own	unknown	optional	unknown	optional	optional	protein	taxon:unknown	2023-11-24	FABvM		optional
UNMAPPED: my_own	39518	GO:0150166		GO:0150166	my_own	unknown	optional	unknown	optional	optional	protein	taxon:unknown	2023-11-24	FABvM		optional
UNMAPPED: my_own	39519	GO:0150167		GO:0150167	my_own	unknown	optional	unknown	optional	optional	protein	taxon:unknown	2023-11-24	FABvM		optional
UNMAPPED: my_own	39520	GO:0150168		GO:0150168	my_own	unknown	optional	unknown	optional	optional	protein	taxon:unknown	2023-11-24	FABvM		optional
UNMAPPED: my_own	39658	GO:1900007		GO:1900007	my_own	unknown	optional	unknown	optional	optional	protein	taxon:unknown	2023-11-24	FABvM		optional
UNMAPPED: my_own	39659	GO:1900008		GO:1900008	my_own	unknown	optional	unknown	optional	optional	protein	taxon:unknown	2023-11-24	FABvM		optional
UNMAPPED: my_own	39660	GO:1900009		GO:1900009	my_own	unknown	optional	unknown	optional	optional	protein	taxon:unknown	2023-11-24	FABvM		optional
UNMAPPED: my_own	39664	GO:1900013		GO:1900013	my_own	unknown	optional	unknown	optional	optional	protein	taxon:unknown	2023-11-24	FABvM		optional
UNMAPPED: my_own	39665	GO:1900014		GO:1900014	my_own	unknown	optional	unknown	optional	optional	protein	taxon:unknown	2023-11-24	FABvM		optional
UNMAPPED: my_own	39669	GO:1900018		GO:1900018	my_own	unknown	optional	unknown	optional	optional	protein	taxon:unknown	2023-11-24	FABvM		optional
UNMAPPED: my_own	39681	GO:1900031		GO:1900031	my_own	unknown	optional	unknown	optional	optional	protein	taxon:unknown	2023-11-24	FABvM		optional
UNMAPPED: my_own	39690	GO:1900043		GO:1900043	my_own	unknown	optional	unknown	optional	optional	protein	taxon:unknown	2023-11-24	FABvM		optional
UNMAPPED: my_own	39696	GO:1900049		GO:1900049	my_own	unknown	optional	unknown	optional	optional	protein	taxon:unknown	2023-11-24	FABvM		optional
UNMAPPED: my_own	39697	GO:1900050		GO:1900050	my_own	unknown	optional	unknown	optional	optional	protein	taxon:unknown	2023-11-24	FABvM		optional
UNMAPPED: my_own	39698	GO:1900051		GO:1900051	my_own	unknown	optional	unknown	optional	optional	protein	taxon:unknown	2023-11-24	FABvM		optional
UNMAPPED: my_own	39708	GO:1900061		GO:1900061	my_own	unknown	optional	unknown	optional	optional	protein	taxon:unknown	2023-11-24	FABvM		optional
UNMAPPED: my_own	39709	GO:1900062		GO:1900062	my_own	unknown	optional	unknown	optional	optional	protein	taxon:unknown	2023-11-24	FABvM		optional
UNMAPPED: my_own	39730	GO:1900083		GO:1900083	my_own	unknown	optional	unknown	optional	optional	protein	taxon:unknown	2023-11-24	FABvM		optional
UNMAPPED: my_own	39741	GO:1900094		GO:1900094	my_own	unknown	optional	unknown	optional	optional	protein	taxon:unknown	2023-11-24	FABvM		optional
UNMAPPED: my_own	39742	GO:1900095		GO:1900095	my_own	unknown	optional	unknown	optional	optional	protein	taxon:unknown	2023-11-24	FABvM		optional
UNMAPPED: my_own	39743	GO:1900096		GO:1900096	my_own	unknown	optional	unknown	optional	optional	protein	taxon:unknown	2023-11-24	FABvM		optional
UNMAPPED: my_own	39744	GO:1900097		GO:1900097	my_own	unknown	optional	unknown	optional	optional	protein	taxon:unknown	2023-11-24	FABvM		optional
UNMAPPED: my_own	39792	GO:1900145		GO:1900145	my_own	unknown	optional	unknown	optional	optional	protein	taxon:unknown	2023-11-24	FABvM		optional
UNMAPPED: my_own	39793	GO:1900146		GO:1900146	my_own	unknown	optional	unknown	optional	optional	protein	taxon:unknown	2023-11-24	FABvM		optional
UNMAPPED: my_own	39811	GO:1900164		GO:1900164	my_own	unknown	optional	unknown	optional	optional	protein	taxon:unknown	2023-11-24	FABvM		optional
UNMAPPED: my_own	39818	GO:1900175		GO:1900175	my_own	unknown	optional	unknown	optional	optional	protein	taxon:unknown	2023-11-24	FABvM		optional
UNMAPPED: my_own	39819	GO:1900176		GO:1900176	my_own	unknown	optional	unknown	optional	optional	protein	taxon:unknown	2023-11-24	FABvM		optional
UNMAPPED: my_own	39844	GO:1900201		GO:1900201	my_own	unknown	optional	unknown	optional	optional	protein	taxon:unknown	2023-11-24	FABvM		optional
UNMAPPED: my_own	39845	GO:1900202		GO:1900202	my_own	unknown	optional	unknown	optional	optional	protein	taxon:unknown	2023-11-24	FABvM		optional
UNMAPPED: my_own	39846	GO:1900203		GO:1900203	my_own	unknown	optional	unknown	optional	optional	protein	taxon:unknown	2023-11-24	FABvM		optional
UNMAPPED: my_own	39867	GO:1900224		GO:1900224	my_own	unknown	optional	unknown	optional	optional	protein	taxon:unknown	2023-11-24	FABvM		optional
UNMAPPED: my_own	39893	GO:1900256		GO:1900256	my_own	unknown	optional	unknown	optional	optional	protein	taxon:unknown	2023-11-24	FABvM		optional
UNMAPPED: my_own	39894	GO:1900257		GO:1900257	my_own	unknown	optional	unknown	optional	optional	protein	taxon:unknown	2023-11-24	FABvM		optional
UNMAPPED: my_own	39895	GO:1900258		GO:1900258	my_own	unknown	optional	unknown	optional	optional	protein	taxon:unknown	2023-11-24	FABvM		optional
UNMAPPED: my_own	39937	GO:1900300		GO:1900300	my_own	unknown	optional	unknown	optional	optional	protein	taxon:unknown	2023-11-24	FABvM		optional
UNMAPPED: my_own	39938	GO:1900301		GO:1900301	my_own	unknown	optional	unknown	optional	optional	protein	taxon:unknown	2023-11-24	FABvM		optional
UNMAPPED: my_own	39939	GO:1900302		GO:1900302	my_own	unknown	optional	unknown	optional	optional	protein	taxon:unknown	2023-11-24	FABvM		optional
UNMAPPED: my_own	40000	GO:1900363		GO:1900363	my_own	unknown	optional	unknown	optional	optional	protein	taxon:unknown	2023-11-24	FABvM		optional
UNMAPPED: my_own	40002	GO:1900365		GO:1900365	my_own	unknown	optional	unknown	optional	optional	protein	taxon:unknown	2023-11-24	FABvM		optional
UNMAPPED: my_own	40011	GO:1900374		GO:1900374	my_own	unknown	optional	unknown	optional	optional	protein	taxon:unknown	2023-11-24	FABvM		optional
UNMAPPED: my_own	40012	GO:1900375		GO:1900375	my_own	unknown	optional	unknown	optional	optional	protein	taxon:unknown	2023-11-24	FABvM		optional
UNMAPPED: my_own	40019	GO:1900382		GO:1900382	my_own	unknown	optional	unknown	optional	optional	protein	taxon:unknown	2023-11-24	FABvM		optional
UNMAPPED: my_own	40024	GO:1900387		GO:1900387	my_own	unknown	optional	unknown	optional	optional	protein	taxon:unknown	2023-11-24	FABvM		optional
UNMAPPED: my_own	40025	GO:1900388		GO:1900388	my_own	unknown	optional	unknown	optional	optional	protein	taxon:unknown	2023-11-24	FABvM		optional
UNMAPPED: my_own	40026	GO:1900389		GO:1900389	my_own	unknown	optional	unknown	optional	optional	protein	taxon:unknown	2023-11-24	FABvM		optional
UNMAPPED: my_own	40027	GO:1900391		GO:1900391	my_own	unknown	optional	unknown	optional	optional	protein	taxon:unknown	2023-11-24	FABvM		optional
UNMAPPED: my_own	40028	GO:1900392		GO:1900392	my_own	unknown	optional	unknown	optional	optional	protein	taxon:unknown	2023-11-24	FABvM		optional
UNMAPPED: my_own	40035	GO:1900400		GO:1900400	my_own	unknown	optional	unknown	optional	optional	protein	taxon:unknown	2023-11-24	FABvM		optional
UNMAPPED: my_own	40036	GO:1900402		GO:1900402	my_own	unknown	optional	unknown	optional	optional	protein	taxon:unknown	2023-11-24	FABvM		optional
UNMAPPED: my_own	40037	GO:1900403		GO:1900403	my_own	unknown	optional	unknown	optional	optional	protein	taxon:unknown	2023-11-24	FABvM		optional
UNMAPPED: my_own	40038	GO:1900404		GO:1900404	my_own	unknown	optional	unknown	optional	optional	protein	taxon:unknown	2023-11-24	FABvM		optional
UNMAPPED: my_own	40039	GO:1900405		GO:1900405	my_own	unknown	optional	unknown	optional	optional	protein	taxon:unknown	2023-11-24	FABvM		optional
UNMAPPED: my_own	40040	GO:1900406		GO:1900406	my_own	unknown	optional	unknown	optional	optional	protein	taxon:unknown	2023-11-24	FABvM		optional
UNMAPPED: my_own	40044	GO:1900410		GO:1900410	my_own	unknown	optional	unknown	optional	optional	protein	taxon:unknown	2023-11-24	FABvM		optional
UNMAPPED: my_own	40045	GO:1900411		GO:1900411	my_own	unknown	optional	unknown	optional	optional	protein	taxon:unknown	2023-11-24	FABvM		optional
UNMAPPED: my_own	40046	GO:1900412		GO:1900412	my_own	unknown	optional	unknown	optional	optional	protein	taxon:unknown	2023-11-24	FABvM		optional
UNMAPPED: my_own	40047	GO:1900413		GO:1900413	my_own	unknown	optional	unknown	optional	optional	protein	taxon:unknown	2023-11-24	FABvM		optional
UNMAPPED: my_own	40048	GO:1900414		GO:1900414	my_own	unknown	optional	unknown	optional	optional	protein	taxon:unknown	2023-11-24	FABvM		optional
UNMAPPED: my_own	40049	GO:1900415		GO:1900415	my_own	unknown	optional	unknown	optional	optional	protein	taxon:unknown	2023-11-24	FABvM		optional
UNMAPPED: my_own	40050	GO:1900416		GO:1900416	my_own	unknown	optional	unknown	optional	optional	protein	taxon:unknown	2023-11-24	FABvM		optional
UNMAPPED: my_own	40051	GO:1900417		GO:1900417	my_own	unknown	optional	unknown	optional	optional	protein	taxon:unknown	2023-11-24	FABvM		optional
UNMAPPED: my_own	40052	GO:1900418		GO:1900418	my_own	unknown	optional	unknown	optional	optional	protein	taxon:unknown	2023-11-24	FABvM		optional
UNMAPPED: my_own	40056	GO:1900422		GO:1900422	my_own	unknown	optional	unknown	optional	optional	protein	taxon:unknown	2023-11-24	FABvM		optional
UNMAPPED: my_own	40057	GO:1900423		GO:1900423	my_own	unknown	optional	unknown	optional	optional	protein	taxon:unknown	2023-11-24	FABvM		optional
UNMAPPED: my_own	40061	GO:1900427		GO:1900427	my_own	unknown	optional	unknown	optional	optional	protein	taxon:unknown	2023-11-24	FABvM		optional
UNMAPPED: my_own	40069	GO:1900435		GO:1900435	my_own	unknown	optional	unknown	optional	optional	protein	taxon:unknown	2023-11-24	FABvM		optional
UNMAPPED: my_own	40080	GO:1900446		GO:1900446	my_own	unknown	optional	unknown	optional	optional	protein	taxon:unknown	2023-11-24	FABvM		optional
UNMAPPED: my_own	40082	GO:1900448		GO:1900448	my_own	unknown	optional	unknown	optional	optional	protein	taxon:unknown	2023-11-24	FABvM		optional
UNMAPPED: my_own	40089	GO:1900456		GO:1900456	my_own	unknown	optional	unknown	optional	optional	protein	taxon:unknown	2023-11-24	FABvM		optional
UNMAPPED: my_own	40093	GO:1900460		GO:1900460	my_own	unknown	optional	unknown	optional	optional	protein	taxon:unknown	2023-11-24	FABvM		optional
UNMAPPED: my_own	40095	GO:1900462		GO:1900462	my_own	unknown	optional	unknown	optional	optional	protein	taxon:unknown	2023-11-24	FABvM		optional
UNMAPPED: my_own	40096	GO:1900463		GO:1900463	my_own	unknown	optional	unknown	optional	optional	protein	taxon:unknown	2023-11-24	FABvM		optional
UNMAPPED: my_own	40097	GO:1900464		GO:1900464	my_own	unknown	optional	unknown	optional	optional	protein	taxon:unknown	2023-11-24	FABvM		optional
UNMAPPED: my_own	40098	GO:1900465		GO:1900465	my_own	unknown	optional	unknown	optional	optional	protein	taxon:unknown	2023-11-24	FABvM		optional
UNMAPPED: my_own	40099	GO:1900466		GO:1900466	my_own	unknown	optional	unknown	optional	optional	protein	taxon:unknown	2023-11-24	FABvM		optional
UNMAPPED: my_own	40100	GO:1900467		GO:1900467	my_own	unknown	optional	unknown	optional	optional	protein	taxon:unknown	2023-11-24	FABvM		optional
UNMAPPED: my_own	40104	GO:1900471		GO:1900471	my_own	unknown	optional	unknown	optional	optional	protein	taxon:unknown	2023-11-24	FABvM		optional
UNMAPPED: my_own	40105	GO:1900472		GO:1900472	my_own	unknown	optional	unknown	optional	optional	protein	taxon:unknown	2023-11-24	FABvM		optional
UNMAPPED: my_own	40106	GO:1900473		GO:1900473	my_own	unknown	optional	unknown	optional	optional	protein	taxon:unknown	2023-11-24	FABvM		optional
UNMAPPED: my_own	40107	GO:1900474		GO:1900474	my_own	unknown	optional	unknown	optional	optional	protein	taxon:unknown	2023-11-24	FABvM		optional
UNMAPPED: my_own	40108	GO:1900477		GO:1900477	my_own	unknown	optional	unknown	optional	optional	protein	taxon:unknown	2023-11-24	FABvM		optional
UNMAPPED: my_own	40109	GO:1900478		GO:1900478	my_own	unknown	optional	unknown	optional	optional	protein	taxon:unknown	2023-11-24	FABvM		optional
UNMAPPED: my_own	40120	GO:1900490		GO:1900490	my_own	unknown	optional	unknown	optional	optional	protein	taxon:unknown	2023-11-24	FABvM		optional
UNMAPPED: my_own	40154	GO:1900524		GO:1900524	my_own	unknown	optional	unknown	optional	optional	protein	taxon:unknown	2023-11-24	FABvM		optional
UNMAPPED: my_own	40155	GO:1900525		GO:1900525	my_own	unknown	optional	unknown	optional	optional	protein	taxon:unknown	2023-11-24	FABvM		optional
UNMAPPED: my_own	40156	GO:1900526		GO:1900526	my_own	unknown	optional	unknown	optional	optional	protein	taxon:unknown	2023-11-24	FABvM		optional
UNMAPPED: my_own	40157	GO:1900527		GO:1900527	my_own	unknown	optional	unknown	optional	optional	protein	taxon:unknown	2023-11-24	FABvM		optional
UNMAPPED: my_own	40158	GO:1900528		GO:1900528	my_own	unknown	optional	unknown	optional	optional	protein	taxon:unknown	2023-11-24	FABvM		optional
UNMAPPED: my_own	40159	GO:1900529		GO:1900529	my_own	unknown	optional	unknown	optional	optional	protein	taxon:unknown	2023-11-24	FABvM		optional
UNMAPPED: my_own	40160	GO:1900530		GO:1900530	my_own	unknown	optional	unknown	optional	optional	protein	taxon:unknown	2023-11-24	FABvM		optional
UNMAPPED: my_own	40161	GO:1900531		GO:1900531	my_own	unknown	optional	unknown	optional	optional	protein	taxon:unknown	2023-11-24	FABvM		optional
UNMAPPED: my_own	40162	GO:1900532		GO:1900532	my_own	unknown	optional	unknown	optional	optional	protein	taxon:unknown	2023-11-24	FABvM		optional
UNMAPPED: my_own	40166	GO:1900536		GO:1900536	my_own	unknown	optional	unknown	optional	optional	protein	taxon:unknown	2023-11-24	FABvM		optional
UNMAPPED: my_own	40167	GO:1900537		GO:1900537	my_own	unknown	optional	unknown	optional	optional	protein	taxon:unknown	2023-11-24	FABvM		optional
UNMAPPED: my_own	40168	GO:1900538		GO:1900538	my_own	unknown	optional	unknown	optional	optional	protein	taxon:unknown	2023-11-24	FABvM		optional
UNMAPPED: my_own	40175	GO:1900545		GO:1900545	my_own	unknown	optional	unknown	optional	optional	protein	taxon:unknown	2023-11-24	FABvM		optional
UNMAPPED: my_own	40176	GO:1900546		GO:1900546	my_own	unknown	optional	unknown	optional	optional	protein	taxon:unknown	2023-11-24	FABvM		optional
UNMAPPED: my_own	40177	GO:1900547		GO:1900547	my_own	unknown	optional	unknown	optional	optional	protein	taxon:unknown	2023-11-24	FABvM		optional
UNMAPPED: my_own	40195	GO:1900565		GO:1900565	my_own	unknown	optional	unknown	optional	optional	protein	taxon:unknown	2023-11-24	FABvM		optional
UNMAPPED: my_own	40196	GO:1900566		GO:1900566	my_own	unknown	optional	unknown	optional	optional	protein	taxon:unknown	2023-11-24	FABvM		optional
UNMAPPED: my_own	40198	GO:1900568		GO:1900568	my_own	unknown	optional	unknown	optional	optional	protein	taxon:unknown	2023-11-24	FABvM		optional
UNMAPPED: my_own	40251	GO:1900621		GO:1900621	my_own	unknown	optional	unknown	optional	optional	protein	taxon:unknown	2023-11-24	FABvM		optional
UNMAPPED: my_own	40252	GO:1900622		GO:1900622	my_own	unknown	optional	unknown	optional	optional	protein	taxon:unknown	2023-11-24	FABvM		optional
UNMAPPED: my_own	40273	GO:1900643		GO:1900643	my_own	unknown	optional	unknown	optional	optional	protein	taxon:unknown	2023-11-24	FABvM		optional
UNMAPPED: my_own	40274	GO:1900644		GO:1900644	my_own	unknown	optional	unknown	optional	optional	protein	taxon:unknown	2023-11-24	FABvM		optional
UNMAPPED: my_own	40275	GO:1900645		GO:1900645	my_own	unknown	optional	unknown	optional	optional	protein	taxon:unknown	2023-11-24	FABvM		optional
UNMAPPED: my_own	40369	GO:1900739		GO:1900739	my_own	unknown	optional	unknown	optional	optional	protein	taxon:unknown	2023-11-24	FABvM		optional
UNMAPPED: my_own	40370	GO:1900740		GO:1900740	my_own	unknown	optional	unknown	optional	optional	protein	taxon:unknown	2023-11-24	FABvM		optional
UNMAPPED: my_own	40399	GO:1900771		GO:1900771	my_own	unknown	optional	unknown	optional	optional	protein	taxon:unknown	2023-11-24	FABvM		optional
UNMAPPED: my_own	40401	GO:1900774		GO:1900774	my_own	unknown	optional	unknown	optional	optional	protein	taxon:unknown	2023-11-24	FABvM		optional
UNMAPPED: my_own	40402	GO:1900776		GO:1900776	my_own	unknown	optional	unknown	optional	optional	protein	taxon:unknown	2023-11-24	FABvM		optional
UNMAPPED: my_own	40403	GO:1900777		GO:1900777	my_own	unknown	optional	unknown	optional	optional	protein	taxon:unknown	2023-11-24	FABvM		optional
UNMAPPED: my_own	40404	GO:1900778		GO:1900778	my_own	unknown	optional	unknown	optional	optional	protein	taxon:unknown	2023-11-24	FABvM		optional
UNMAPPED: my_own	40405	GO:1900780		GO:1900780	my_own	unknown	optional	unknown	optional	optional	protein	taxon:unknown	2023-11-24	FABvM		optional
UNMAPPED: my_own	40407	GO:1900782		GO:1900782	my_own	unknown	optional	unknown	optional	optional	protein	taxon:unknown	2023-11-24	FABvM		optional
UNMAPPED: my_own	40408	GO:1900783		GO:1900783	my_own	unknown	optional	unknown	optional	optional	protein	taxon:unknown	2023-11-24	FABvM		optional
UNMAPPED: my_own	40409	GO:1900784		GO:1900784	my_own	unknown	optional	unknown	optional	optional	protein	taxon:unknown	2023-11-24	FABvM		optional
UNMAPPED: my_own	40419	GO:1900795		GO:1900795	my_own	unknown	optional	unknown	optional	optional	protein	taxon:unknown	2023-11-24	FABvM		optional
UNMAPPED: my_own	40427	GO:1900804		GO:1900804	my_own	unknown	optional	unknown	optional	optional	protein	taxon:unknown	2023-11-24	FABvM		optional
UNMAPPED: my_own	40429	GO:1900806		GO:1900806	my_own	unknown	optional	unknown	optional	optional	protein	taxon:unknown	2023-11-24	FABvM		optional
UNMAPPED: my_own	40430	GO:1900808		GO:1900808	my_own	unknown	optional	unknown	optional	optional	protein	taxon:unknown	2023-11-24	FABvM		optional
UNMAPPED: my_own	40452	GO:1900830		GO:1900830	my_own	unknown	optional	unknown	optional	optional	protein	taxon:unknown	2023-11-24	FABvM		optional
UNMAPPED: my_own	40474	GO:1900853		GO:1900853	my_own	unknown	optional	unknown	optional	optional	protein	taxon:unknown	2023-11-24	FABvM		optional
UNMAPPED: my_own	40476	GO:1900855		GO:1900855	my_own	unknown	optional	unknown	optional	optional	protein	taxon:unknown	2023-11-24	FABvM		optional
UNMAPPED: my_own	40477	GO:1900856		GO:1900856	my_own	unknown	optional	unknown	optional	optional	protein	taxon:unknown	2023-11-24	FABvM		optional
UNMAPPED: my_own	40478	GO:1900857		GO:1900857	my_own	unknown	optional	unknown	optional	optional	protein	taxon:unknown	2023-11-24	FABvM		optional
UNMAPPED: my_own	40479	GO:1900858		GO:1900858	my_own	unknown	optional	unknown	optional	optional	protein	taxon:unknown	2023-11-24	FABvM		optional
UNMAPPED: my_own	40480	GO:1900859		GO:1900859	my_own	unknown	optional	unknown	optional	optional	protein	taxon:unknown	2023-11-24	FABvM		optional
UNMAPPED: my_own	40481	GO:1900860		GO:1900860	my_own	unknown	optional	unknown	optional	optional	protein	taxon:unknown	2023-11-24	FABvM		optional
UNMAPPED: my_own	40602	GO:1900984		GO:1900984	my_own	unknown	optional	unknown	optional	optional	protein	taxon:unknown	2023-11-24	FABvM		optional
UNMAPPED: my_own	40604	GO:1900987		GO:1900987	my_own	unknown	optional	unknown	optional	optional	protein	taxon:unknown	2023-11-24	FABvM		optional
UNMAPPED: my_own	40606	GO:1900990		GO:1900990	my_own	unknown	optional	unknown	optional	optional	protein	taxon:unknown	2023-11-24	FABvM		optional
UNMAPPED: my_own	40624	GO:1901008		GO:1901008	my_own	unknown	optional	unknown	optional	optional	protein	taxon:unknown	2023-11-24	FABvM		optional
UNMAPPED: my_own	40627	GO:1901011		GO:1901011	my_own	unknown	optional	unknown	optional	optional	protein	taxon:unknown	2023-11-24	FABvM		optional
UNMAPPED: my_own	40629	GO:1901014		GO:1901014	my_own	unknown	optional	unknown	optional	optional	protein	taxon:unknown	2023-11-24	FABvM		optional
UNMAPPED: my_own	40652	GO:1901037		GO:1901037	my_own	unknown	optional	unknown	optional	optional	protein	taxon:unknown	2023-11-24	FABvM		optional
UNMAPPED: my_own	40657	GO:1901043		GO:1901043	my_own	unknown	optional	unknown	optional	optional	protein	taxon:unknown	2023-11-24	FABvM		optional
UNMAPPED: my_own	40658	GO:1901044		GO:1901044	my_own	unknown	optional	unknown	optional	optional	protein	taxon:unknown	2023-11-24	FABvM		optional
UNMAPPED: my_own	40661	GO:1901047		GO:1901047	my_own	unknown	optional	unknown	optional	optional	protein	taxon:unknown	2023-11-24	FABvM		optional
UNMAPPED: my_own	40662	GO:1901048		GO:1901048	my_own	unknown	optional	unknown	optional	optional	protein	taxon:unknown	2023-11-24	FABvM		optional
UNMAPPED: my_own	40663	GO:1901050		GO:1901050	my_own	unknown	optional	unknown	optional	optional	protein	taxon:unknown	2023-11-24	FABvM		optional
UNMAPPED: my_own	40697	GO:1901084		GO:1901084	my_own	unknown	optional	unknown	optional	optional	protein	taxon:unknown	2023-11-24	FABvM		optional
UNMAPPED: my_own	40753	GO:1901144		GO:1901144	my_own	unknown	optional	unknown	optional	optional	protein	taxon:unknown	2023-11-24	FABvM		optional
UNMAPPED: my_own	40780	GO:1901171		GO:1901171	my_own	unknown	optional	unknown	optional	optional	protein	taxon:unknown	2023-11-24	FABvM		optional
UNMAPPED: my_own	40813	GO:1901204		GO:1901204	my_own	unknown	optional	unknown	optional	optional	protein	taxon:unknown	2023-11-24	FABvM		optional
UNMAPPED: my_own	40814	GO:1901205		GO:1901205	my_own	unknown	optional	unknown	optional	optional	protein	taxon:unknown	2023-11-24	FABvM		optional
UNMAPPED: my_own	40815	GO:1901206		GO:1901206	my_own	unknown	optional	unknown	optional	optional	protein	taxon:unknown	2023-11-24	FABvM		optional
UNMAPPED: my_own	40822	GO:1901213		GO:1901213	my_own	unknown	optional	unknown	optional	optional	protein	taxon:unknown	2023-11-24	FABvM		optional
UNMAPPED: my_own	40823	GO:1901214		GO:1901214	my_own	unknown	optional	unknown	optional	optional	protein	taxon:unknown	2023-11-24	FABvM		optional
UNMAPPED: my_own	40824	GO:1901215		GO:1901215	my_own	unknown	optional	unknown	optional	optional	protein	taxon:unknown	2023-11-24	FABvM		optional
UNMAPPED: my_own	40825	GO:1901216		GO:1901216	my_own	unknown	optional	unknown	optional	optional	protein	taxon:unknown	2023-11-24	FABvM		optional
UNMAPPED: my_own	40826	GO:1901217		GO:1901217	my_own	unknown	optional	unknown	optional	optional	protein	taxon:unknown	2023-11-24	FABvM		optional
UNMAPPED: my_own	40827	GO:1901218		GO:1901218	my_own	unknown	optional	unknown	optional	optional	protein	taxon:unknown	2023-11-24	FABvM		optional
UNMAPPED: my_own	40834	GO:1901225		GO:1901225	my_own	unknown	optional	unknown	optional	optional	protein	taxon:unknown	2023-11-24	FABvM		optional
UNMAPPED: my_own	40835	GO:1901226		GO:1901226	my_own	unknown	optional	unknown	optional	optional	protein	taxon:unknown	2023-11-24	FABvM		optional
UNMAPPED: my_own	40836	GO:1901227		GO:1901227	my_own	unknown	optional	unknown	optional	optional	protein	taxon:unknown	2023-11-24	FABvM		optional
UNMAPPED: my_own	40837	GO:1901228		GO:1901228	my_own	unknown	optional	unknown	optional	optional	protein	taxon:unknown	2023-11-24	FABvM		optional
UNMAPPED: my_own	40838	GO:1901229		GO:1901229	my_own	unknown	optional	unknown	optional	optional	protein	taxon:unknown	2023-11-24	FABvM		optional
UNMAPPED: my_own	40839	GO:1901230		GO:1901230	my_own	unknown	optional	unknown	optional	optional	protein	taxon:unknown	2023-11-24	FABvM		optional
UNMAPPED: my_own	40840	GO:1901231		GO:1901231	my_own	unknown	optional	unknown	optional	optional	protein	taxon:unknown	2023-11-24	FABvM		optional
UNMAPPED: my_own	40850	GO:1901244		GO:1901244	my_own	unknown	optional	unknown	optional	optional	protein	taxon:unknown	2023-11-24	FABvM		optional
UNMAPPED: my_own	40900	GO:1901294		GO:1901294	my_own	unknown	optional	unknown	optional	optional	protein	taxon:unknown	2023-11-24	FABvM		optional
UNMAPPED: my_own	40903	GO:1901297		GO:1901297	my_own	unknown	optional	unknown	optional	optional	protein	taxon:unknown	2023-11-24	FABvM		optional
UNMAPPED: my_own	40912	GO:1901308		GO:1901308	my_own	unknown	optional	unknown	optional	optional	protein	taxon:unknown	2023-11-24	FABvM		optional
UNMAPPED: my_own	40913	GO:1901309		GO:1901309	my_own	unknown	optional	unknown	optional	optional	protein	taxon:unknown	2023-11-24	FABvM		optional
UNMAPPED: my_own	40914	GO:1901310		GO:1901310	my_own	unknown	optional	unknown	optional	optional	protein	taxon:unknown	2023-11-24	FABvM		optional
UNMAPPED: my_own	40915	GO:1901311		GO:1901311	my_own	unknown	optional	unknown	optional	optional	protein	taxon:unknown	2023-11-24	FABvM		optional
UNMAPPED: my_own	40916	GO:1901312		GO:1901312	my_own	unknown	optional	unknown	optional	optional	protein	taxon:unknown	2023-11-24	FABvM		optional
UNMAPPED: my_own	40917	GO:1901313		GO:1901313	my_own	unknown	optional	unknown	optional	optional	protein	taxon:unknown	2023-11-24	FABvM		optional
UNMAPPED: my_own	40954	GO:1901350		GO:1901350	my_own	unknown	optional	unknown	optional	optional	protein	taxon:unknown	2023-11-24	FABvM		optional
UNMAPPED: my_own	40975	GO:1901372		GO:1901372	my_own	unknown	optional	unknown	optional	optional	protein	taxon:unknown	2023-11-24	FABvM		optional
UNMAPPED: my_own	41009	GO:1901407		GO:1901407	my_own	unknown	optional	unknown	optional	optional	protein	taxon:unknown	2023-11-24	FABvM		optional
UNMAPPED: my_own	41010	GO:1901408		GO:1901408	my_own	unknown	optional	unknown	optional	optional	protein	taxon:unknown	2023-11-24	FABvM		optional
UNMAPPED: my_own	41011	GO:1901409		GO:1901409	my_own	unknown	optional	unknown	optional	optional	protein	taxon:unknown	2023-11-24	FABvM		optional
UNMAPPED: my_own	41077	GO:1901477		GO:1901477	my_own	unknown	optional	unknown	optional	optional	protein	taxon:unknown	2023-11-24	FABvM		optional
UNMAPPED: my_own	41079	GO:1901479		GO:1901479	my_own	unknown	optional	unknown	optional	optional	protein	taxon:unknown	2023-11-24	FABvM		optional
UNMAPPED: my_own	41083	GO:1901483		GO:1901483	my_own	unknown	optional	unknown	optional	optional	protein	taxon:unknown	2023-11-24	FABvM		optional
UNMAPPED: my_own	41084	GO:1901484		GO:1901484	my_own	unknown	optional	unknown	optional	optional	protein	taxon:unknown	2023-11-24	FABvM		optional
UNMAPPED: my_own	41085	GO:1901485		GO:1901485	my_own	unknown	optional	unknown	optional	optional	protein	taxon:unknown	2023-11-24	FABvM		optional
UNMAPPED: my_own	41086	GO:1901486		GO:1901486	my_own	unknown	optional	unknown	optional	optional	protein	taxon:unknown	2023-11-24	FABvM		optional
UNMAPPED: my_own	41087	GO:1901487		GO:1901487	my_own	unknown	optional	unknown	optional	optional	protein	taxon:unknown	2023-11-24	FABvM		optional
UNMAPPED: my_own	41088	GO:1901488		GO:1901488	my_own	unknown	optional	unknown	optional	optional	protein	taxon:unknown	2023-11-24	FABvM		optional
UNMAPPED: my_own	41089	GO:1901489		GO:1901489	my_own	unknown	optional	unknown	optional	optional	protein	taxon:unknown	2023-11-24	FABvM		optional
UNMAPPED: my_own	41122	GO:1901522		GO:1901522	my_own	unknown	optional	unknown	optional	optional	protein	taxon:unknown	2023-11-24	FABvM		optional
UNMAPPED: my_own	41138	GO:1901538		GO:1901538	my_own	unknown	optional	unknown	optional	optional	protein	taxon:unknown	2023-11-24	FABvM		optional
UNMAPPED: my_own	41154	GO:1901555		GO:1901555	my_own	unknown	optional	unknown	optional	optional	protein	taxon:unknown	2023-11-24	FABvM		optional
UNMAPPED: my_own	41160	GO:1901561		GO:1901561	my_own	unknown	optional	unknown	optional	optional	protein	taxon:unknown	2023-11-24	FABvM		optional
UNMAPPED: my_own	41171	GO:1901572		GO:1901572	my_own	unknown	optional	unknown	optional	optional	protein	taxon:unknown	2023-11-24	FABvM		optional
UNMAPPED: my_own	41172	GO:1901573		GO:1901573	my_own	unknown	optional	unknown	optional	optional	protein	taxon:unknown	2023-11-24	FABvM		optional
UNMAPPED: my_own	41173	GO:1901574		GO:1901574	my_own	unknown	optional	unknown	optional	optional	protein	taxon:unknown	2023-11-24	FABvM		optional
UNMAPPED: my_own	41179	GO:1901580		GO:1901580	my_own	unknown	optional	unknown	optional	optional	protein	taxon:unknown	2023-11-24	FABvM		optional
UNMAPPED: my_own	41180	GO:1901581		GO:1901581	my_own	unknown	optional	unknown	optional	optional	protein	taxon:unknown	2023-11-24	FABvM		optional
UNMAPPED: my_own	41181	GO:1901582		GO:1901582	my_own	unknown	optional	unknown	optional	optional	protein	taxon:unknown	2023-11-24	FABvM		optional
UNMAPPED: my_own	41216	GO:1901619		GO:1901619	my_own	unknown	optional	unknown	optional	optional	protein	taxon:unknown	2023-11-24	FABvM		optional
UNMAPPED: my_own	41232	GO:1901635		GO:1901635	my_own	unknown	optional	unknown	optional	optional	protein	taxon:unknown	2023-11-24	FABvM		optional
UNMAPPED: my_own	41233	GO:1901636		GO:1901636	my_own	unknown	optional	unknown	optional	optional	protein	taxon:unknown	2023-11-24	FABvM		optional
UNMAPPED: my_own	41234	GO:1901637		GO:1901637	my_own	unknown	optional	unknown	optional	optional	protein	taxon:unknown	2023-11-24	FABvM		optional
UNMAPPED: my_own	41235	GO:1901638		GO:1901638	my_own	unknown	optional	unknown	optional	optional	protein	taxon:unknown	2023-11-24	FABvM		optional
UNMAPPED: my_own	41236	GO:1901639		GO:1901639	my_own	unknown	optional	unknown	optional	optional	protein	taxon:unknown	2023-11-24	FABvM		optional
UNMAPPED: my_own	41240	GO:1901643		GO:1901643	my_own	unknown	optional	unknown	optional	optional	protein	taxon:unknown	2023-11-24	FABvM		optional
UNMAPPED: my_own	41241	GO:1901644		GO:1901644	my_own	unknown	optional	unknown	optional	optional	protein	taxon:unknown	2023-11-24	FABvM		optional
UNMAPPED: my_own	41245	GO:1901648		GO:1901648	my_own	unknown	optional	unknown	optional	optional	protein	taxon:unknown	2023-11-24	FABvM		optional
UNMAPPED: my_own	41246	GO:1901649		GO:1901649	my_own	unknown	optional	unknown	optional	optional	protein	taxon:unknown	2023-11-24	FABvM		optional
UNMAPPED: my_own	41247	GO:1901650		GO:1901650	my_own	unknown	optional	unknown	optional	optional	protein	taxon:unknown	2023-11-24	FABvM		optional
UNMAPPED: my_own	41248	GO:1901651		GO:1901651	my_own	unknown	optional	unknown	optional	optional	protein	taxon:unknown	2023-11-24	FABvM		optional
UNMAPPED: my_own	41270	GO:1901674		GO:1901674	my_own	unknown	optional	unknown	optional	optional	protein	taxon:unknown	2023-11-24	FABvM		optional
UNMAPPED: my_own	41271	GO:1901675		GO:1901675	my_own	unknown	optional	unknown	optional	optional	protein	taxon:unknown	2023-11-24	FABvM		optional
UNMAPPED: my_own	41272	GO:1901676		GO:1901676	my_own	unknown	optional	unknown	optional	optional	protein	taxon:unknown	2023-11-24	FABvM		optional
UNMAPPED: my_own	41310	GO:1901718		GO:1901718	my_own	unknown	optional	unknown	optional	optional	protein	taxon:unknown	2023-11-24	FABvM		optional
UNMAPPED: my_own	41504	GO:1901916		GO:1901916	my_own	unknown	optional	unknown	optional	optional	protein	taxon:unknown	2023-11-24	FABvM		optional
UNMAPPED: my_own	41509	GO:1901921		GO:1901921	my_own	unknown	optional	unknown	optional	optional	protein	taxon:unknown	2023-11-24	FABvM		optional
UNMAPPED: my_own	41559	GO:1901971		GO:1901971	my_own	unknown	optional	unknown	optional	optional	protein	taxon:unknown	2023-11-24	FABvM		optional
UNMAPPED: my_own	41560	GO:1901972		GO:1901972	my_own	unknown	optional	unknown	optional	optional	protein	taxon:unknown	2023-11-24	FABvM		optional
UNMAPPED: my_own	41590	GO:1902002		GO:1902002	my_own	unknown	optional	unknown	optional	optional	protein	taxon:unknown	2023-11-24	FABvM		optional
UNMAPPED: my_own	41615	GO:1902028		GO:1902028	my_own	unknown	optional	unknown	optional	optional	protein	taxon:unknown	2023-11-24	FABvM		optional
UNMAPPED: my_own	41616	GO:1902029		GO:1902029	my_own	unknown	optional	unknown	optional	optional	protein	taxon:unknown	2023-11-24	FABvM		optional
UNMAPPED: my_own	41617	GO:1902030		GO:1902030	my_own	unknown	optional	unknown	optional	optional	protein	taxon:unknown	2023-11-24	FABvM		optional
UNMAPPED: my_own	41619	GO:1902032		GO:1902032	my_own	unknown	optional	unknown	optional	optional	protein	taxon:unknown	2023-11-24	FABvM		optional
UNMAPPED: my_own	41651	GO:1902064		GO:1902064	my_own	unknown	optional	unknown	optional	optional	protein	taxon:unknown	2023-11-24	FABvM		optional
UNMAPPED: my_own	41680	GO:1902097		GO:1902097	my_own	unknown	optional	unknown	optional	optional	protein	taxon:unknown	2023-11-24	FABvM		optional
UNMAPPED: my_own	41696	GO:1902113		GO:1902113	my_own	unknown	optional	unknown	optional	optional	protein	taxon:unknown	2023-11-24	FABvM		optional
UNMAPPED: my_own	41757	GO:1902180		GO:1902180	my_own	unknown	optional	unknown	optional	optional	protein	taxon:unknown	2023-11-24	FABvM		optional
UNMAPPED: my_own	41763	GO:1902186		GO:1902186	my_own	unknown	optional	unknown	optional	optional	protein	taxon:unknown	2023-11-24	FABvM		optional
UNMAPPED: my_own	41764	GO:1902188		GO:1902188	my_own	unknown	optional	unknown	optional	optional	protein	taxon:unknown	2023-11-24	FABvM		optional
UNMAPPED: my_own	41901	GO:1902331		GO:1902331	my_own	unknown	optional	unknown	optional	optional	protein	taxon:unknown	2023-11-24	FABvM		optional
UNMAPPED: my_own	41905	GO:1902335		GO:1902335	my_own	unknown	optional	unknown	optional	optional	protein	taxon:unknown	2023-11-24	FABvM		optional
UNMAPPED: my_own	41912	GO:1902342		GO:1902342	my_own	unknown	optional	unknown	optional	optional	protein	taxon:unknown	2023-11-24	FABvM		optional
UNMAPPED: my_own	41922	GO:1902352		GO:1902352	my_own	unknown	optional	unknown	optional	optional	protein	taxon:unknown	2023-11-24	FABvM		optional
UNMAPPED: my_own	41923	GO:1902353		GO:1902353	my_own	unknown	optional	unknown	optional	optional	protein	taxon:unknown	2023-11-24	FABvM		optional
UNMAPPED: my_own	41930	GO:1902360		GO:1902360	my_own	unknown	optional	unknown	optional	optional	protein	taxon:unknown	2023-11-24	FABvM		optional
UNMAPPED: my_own	41943	GO:1902375		GO:1902375	my_own	unknown	optional	unknown	optional	optional	protein	taxon:unknown	2023-11-24	FABvM		optional
UNMAPPED: my_own	41944	GO:1902376		GO:1902376	my_own	unknown	optional	unknown	optional	optional	protein	taxon:unknown	2023-11-24	FABvM		optional
UNMAPPED: my_own	41964	GO:1902397		GO:1902397	my_own	unknown	optional	unknown	optional	optional	protein	taxon:unknown	2023-11-24	FABvM		optional
UNMAPPED: my_own	41965	GO:1902399		GO:1902399	my_own	unknown	optional	unknown	optional	optional	protein	taxon:unknown	2023-11-24	FABvM		optional
UNMAPPED: my_own	41966	GO:1902401		GO:1902401	my_own	unknown	optional	unknown	optional	optional	protein	taxon:unknown	2023-11-24	FABvM		optional
UNMAPPED: my_own	41968	GO:1902405		GO:1902405	my_own	unknown	optional	unknown	optional	optional	protein	taxon:unknown	2023-11-24	FABvM		optional
UNMAPPED: my_own	42019	GO:1902471		GO:1902471	my_own	unknown	optional	unknown	optional	optional	protein	taxon:unknown	2023-11-24	FABvM		optional
UNMAPPED: my_own	42041	GO:1902496		GO:1902496	my_own	unknown	optional	unknown	optional	optional	protein	taxon:unknown	2023-11-24	FABvM		optional
UNMAPPED: my_own	42076	GO:1902535		GO:1902535	my_own	unknown	optional	unknown	optional	optional	protein	taxon:unknown	2023-11-24	FABvM		optional
UNMAPPED: my_own	42077	GO:1902537		GO:1902537	my_own	unknown	optional	unknown	optional	optional	protein	taxon:unknown	2023-11-24	FABvM		optional
UNMAPPED: my_own	42078	GO:1902539		GO:1902539	my_own	unknown	optional	unknown	optional	optional	protein	taxon:unknown	2023-11-24	FABvM		optional
UNMAPPED: my_own	42079	GO:1902541		GO:1902541	my_own	unknown	optional	unknown	optional	optional	protein	taxon:unknown	2023-11-24	FABvM		optional
UNMAPPED: my_own	42082	GO:1902544		GO:1902544	my_own	unknown	optional	unknown	optional	optional	protein	taxon:unknown	2023-11-24	FABvM		optional
UNMAPPED: my_own	42083	GO:1902545		GO:1902545	my_own	unknown	optional	unknown	optional	optional	protein	taxon:unknown	2023-11-24	FABvM		optional
UNMAPPED: my_own	42084	GO:1902546		GO:1902546	my_own	unknown	optional	unknown	optional	optional	protein	taxon:unknown	2023-11-24	FABvM		optional
UNMAPPED: my_own	42112	GO:1902574		GO:1902574	my_own	unknown	optional	unknown	optional	optional	protein	taxon:unknown	2023-11-24	FABvM		optional
UNMAPPED: my_own	42116	GO:1902579		GO:1902579	my_own	unknown	optional	unknown	optional	optional	protein	taxon:unknown	2023-11-24	FABvM		optional
UNMAPPED: my_own	42117	GO:1902581		GO:1902581	my_own	unknown	optional	unknown	optional	optional	protein	taxon:unknown	2023-11-24	FABvM		optional
UNMAPPED: my_own	42118	GO:1902583		GO:1902583	my_own	unknown	optional	unknown	optional	optional	protein	taxon:unknown	2023-11-24	FABvM		optional
UNMAPPED: my_own	42120	GO:1902586		GO:1902586	my_own	unknown	optional	unknown	optional	optional	protein	taxon:unknown	2023-11-24	FABvM		optional
UNMAPPED: my_own	42121	GO:1902588		GO:1902588	my_own	unknown	optional	unknown	optional	optional	protein	taxon:unknown	2023-11-24	FABvM		optional
UNMAPPED: my_own	42122	GO:1902590		GO:1902590	my_own	unknown	optional	unknown	optional	optional	protein	taxon:unknown	2023-11-24	FABvM		optional
UNMAPPED: my_own	42123	GO:1902592		GO:1902592	my_own	unknown	optional	unknown	optional	optional	protein	taxon:unknown	2023-11-24	FABvM		optional
UNMAPPED: my_own	42124	GO:1902594		GO:1902594	my_own	unknown	optional	unknown	optional	optional	protein	taxon:unknown	2023-11-24	FABvM		optional
UNMAPPED: my_own	42154	GO:1902625		GO:1902625	my_own	unknown	optional	unknown	optional	optional	protein	taxon:unknown	2023-11-24	FABvM		optional
UNMAPPED: my_own	42178	GO:1902649		GO:1902649	my_own	unknown	optional	unknown	optional	optional	protein	taxon:unknown	2023-11-24	FABvM		optional
UNMAPPED: my_own	42179	GO:1902650		GO:1902650	my_own	unknown	optional	unknown	optional	optional	protein	taxon:unknown	2023-11-24	FABvM		optional
UNMAPPED: my_own	42180	GO:1902651		GO:1902651	my_own	unknown	optional	unknown	optional	optional	protein	taxon:unknown	2023-11-24	FABvM		optional
UNMAPPED: my_own	42194	GO:1902666		GO:1902666	my_own	unknown	optional	unknown	optional	optional	protein	taxon:unknown	2023-11-24	FABvM		optional
UNMAPPED: my_own	42230	GO:1902702		GO:1902702	my_own	unknown	optional	unknown	optional	optional	protein	taxon:unknown	2023-11-24	FABvM		optional
UNMAPPED: my_own	42231	GO:1902703		GO:1902703	my_own	unknown	optional	unknown	optional	optional	protein	taxon:unknown	2023-11-24	FABvM		optional
UNMAPPED: my_own	42232	GO:1902704		GO:1902704	my_own	unknown	optional	unknown	optional	optional	protein	taxon:unknown	2023-11-24	FABvM		optional
UNMAPPED: my_own	42233	GO:1902705		GO:1902705	my_own	unknown	optional	unknown	optional	optional	protein	taxon:unknown	2023-11-24	FABvM		optional
UNMAPPED: my_own	42234	GO:1902706		GO:1902706	my_own	unknown	optional	unknown	optional	optional	protein	taxon:unknown	2023-11-24	FABvM		optional
UNMAPPED: my_own	42235	GO:1902707		GO:1902707	my_own	unknown	optional	unknown	optional	optional	protein	taxon:unknown	2023-11-24	FABvM		optional
UNMAPPED: my_own	42242	GO:1902717		GO:1902717	my_own	unknown	optional	unknown	optional	optional	protein	taxon:unknown	2023-11-24	FABvM		optional
UNMAPPED: my_own	42243	GO:1902718		GO:1902718	my_own	unknown	optional	unknown	optional	optional	protein	taxon:unknown	2023-11-24	FABvM		optional
UNMAPPED: my_own	42244	GO:1902719		GO:1902719	my_own	unknown	optional	unknown	optional	optional	protein	taxon:unknown	2023-11-24	FABvM		optional
UNMAPPED: my_own	42245	GO:1902720		GO:1902720	my_own	unknown	optional	unknown	optional	optional	protein	taxon:unknown	2023-11-24	FABvM		optional
UNMAPPED: my_own	42333	GO:1902812		GO:1902812	my_own	unknown	optional	unknown	optional	optional	protein	taxon:unknown	2023-11-24	FABvM		optional
UNMAPPED: my_own	42334	GO:1902813		GO:1902813	my_own	unknown	optional	unknown	optional	optional	protein	taxon:unknown	2023-11-24	FABvM		optional
UNMAPPED: my_own	42335	GO:1902814		GO:1902814	my_own	unknown	optional	unknown	optional	optional	protein	taxon:unknown	2023-11-24	FABvM		optional
UNMAPPED: my_own	42376	GO:1902862		GO:1902862	my_own	unknown	optional	unknown	optional	optional	protein	taxon:unknown	2023-11-24	FABvM		optional
UNMAPPED: my_own	42392	GO:1902878		GO:1902878	my_own	unknown	optional	unknown	optional	optional	protein	taxon:unknown	2023-11-24	FABvM		optional
UNMAPPED: my_own	42393	GO:1902879		GO:1902879	my_own	unknown	optional	unknown	optional	optional	protein	taxon:unknown	2023-11-24	FABvM		optional
UNMAPPED: my_own	42394	GO:1902880		GO:1902880	my_own	unknown	optional	unknown	optional	optional	protein	taxon:unknown	2023-11-24	FABvM		optional
UNMAPPED: my_own	42398	GO:1902885		GO:1902885	my_own	unknown	optional	unknown	optional	optional	protein	taxon:unknown	2023-11-24	FABvM		optional
UNMAPPED: my_own	42399	GO:1902886		GO:1902886	my_own	unknown	optional	unknown	optional	optional	protein	taxon:unknown	2023-11-24	FABvM		optional
UNMAPPED: my_own	42400	GO:1902887		GO:1902887	my_own	unknown	optional	unknown	optional	optional	protein	taxon:unknown	2023-11-24	FABvM		optional
UNMAPPED: my_own	42414	GO:1902901		GO:1902901	my_own	unknown	optional	unknown	optional	optional	protein	taxon:unknown	2023-11-24	FABvM		optional
UNMAPPED: my_own	42575	GO:1903065		GO:1903065	my_own	unknown	optional	unknown	optional	optional	protein	taxon:unknown	2023-11-24	FABvM		optional
UNMAPPED: my_own	42589	GO:1903079		GO:1903079	my_own	unknown	optional	unknown	optional	optional	protein	taxon:unknown	2023-11-24	FABvM		optional
UNMAPPED: my_own	42607	GO:1903097		GO:1903097	my_own	unknown	optional	unknown	optional	optional	protein	taxon:unknown	2023-11-24	FABvM		optional
UNMAPPED: my_own	42608	GO:1903098		GO:1903098	my_own	unknown	optional	unknown	optional	optional	protein	taxon:unknown	2023-11-24	FABvM		optional
UNMAPPED: my_own	42609	GO:1903099		GO:1903099	my_own	unknown	optional	unknown	optional	optional	protein	taxon:unknown	2023-11-24	FABvM		optional
UNMAPPED: my_own	42614	GO:1903104		GO:1903104	my_own	unknown	optional	unknown	optional	optional	protein	taxon:unknown	2023-11-24	FABvM		optional
UNMAPPED: my_own	42615	GO:1903105		GO:1903105	my_own	unknown	optional	unknown	optional	optional	protein	taxon:unknown	2023-11-24	FABvM		optional
UNMAPPED: my_own	42616	GO:1903106		GO:1903106	my_own	unknown	optional	unknown	optional	optional	protein	taxon:unknown	2023-11-24	FABvM		optional
UNMAPPED: my_own	42617	GO:1903107		GO:1903107	my_own	unknown	optional	unknown	optional	optional	protein	taxon:unknown	2023-11-24	FABvM		optional
UNMAPPED: my_own	42627	GO:1903117		GO:1903117	my_own	unknown	optional	unknown	optional	optional	protein	taxon:unknown	2023-11-24	FABvM		optional
UNMAPPED: my_own	42628	GO:1903118		GO:1903118	my_own	unknown	optional	unknown	optional	optional	protein	taxon:unknown	2023-11-24	FABvM		optional
UNMAPPED: my_own	42641	GO:1903134		GO:1903134	my_own	unknown	optional	unknown	optional	optional	protein	taxon:unknown	2023-11-24	FABvM		optional
UNMAPPED: my_own	42655	GO:1903148		GO:1903148	my_own	unknown	optional	unknown	optional	optional	protein	taxon:unknown	2023-11-24	FABvM		optional
UNMAPPED: my_own	42656	GO:1903149		GO:1903149	my_own	unknown	optional	unknown	optional	optional	protein	taxon:unknown	2023-11-24	FABvM		optional
UNMAPPED: my_own	42657	GO:1903150		GO:1903150	my_own	unknown	optional	unknown	optional	optional	protein	taxon:unknown	2023-11-24	FABvM		optional
UNMAPPED: my_own	42658	GO:1903151		GO:1903151	my_own	unknown	optional	unknown	optional	optional	protein	taxon:unknown	2023-11-24	FABvM		optional
UNMAPPED: my_own	42659	GO:1903152		GO:1903152	my_own	unknown	optional	unknown	optional	optional	protein	taxon:unknown	2023-11-24	FABvM		optional
UNMAPPED: my_own	42660	GO:1903153		GO:1903153	my_own	unknown	optional	unknown	optional	optional	protein	taxon:unknown	2023-11-24	FABvM		optional
UNMAPPED: my_own	42661	GO:1903154		GO:1903154	my_own	unknown	optional	unknown	optional	optional	protein	taxon:unknown	2023-11-24	FABvM		optional
UNMAPPED: my_own	42662	GO:1903155		GO:1903155	my_own	unknown	optional	unknown	optional	optional	protein	taxon:unknown	2023-11-24	FABvM		optional
UNMAPPED: my_own	42663	GO:1903156		GO:1903156	my_own	unknown	optional	unknown	optional	optional	protein	taxon:unknown	2023-11-24	FABvM		optional
UNMAPPED: my_own	42664	GO:1903157		GO:1903157	my_own	unknown	optional	unknown	optional	optional	protein	taxon:unknown	2023-11-24	FABvM		optional
UNMAPPED: my_own	42665	GO:1903158		GO:1903158	my_own	unknown	optional	unknown	optional	optional	protein	taxon:unknown	2023-11-24	FABvM		optional
UNMAPPED: my_own	42666	GO:1903159		GO:1903159	my_own	unknown	optional	unknown	optional	optional	protein	taxon:unknown	2023-11-24	FABvM		optional
UNMAPPED: my_own	42667	GO:1903160		GO:1903160	my_own	unknown	optional	unknown	optional	optional	protein	taxon:unknown	2023-11-24	FABvM		optional
UNMAPPED: my_own	42668	GO:1903161		GO:1903161	my_own	unknown	optional	unknown	optional	optional	protein	taxon:unknown	2023-11-24	FABvM		optional
UNMAPPED: my_own	42669	GO:1903162		GO:1903162	my_own	unknown	optional	unknown	optional	optional	protein	taxon:unknown	2023-11-24	FABvM		optional
UNMAPPED: my_own	42670	GO:1903163		GO:1903163	my_own	unknown	optional	unknown	optional	optional	protein	taxon:unknown	2023-11-24	FABvM		optional
UNMAPPED: my_own	42671	GO:1903164		GO:1903164	my_own	unknown	optional	unknown	optional	optional	protein	taxon:unknown	2023-11-24	FABvM		optional
UNMAPPED: my_own	42678	GO:1903171		GO:1903171	my_own	unknown	optional	unknown	optional	optional	protein	taxon:unknown	2023-11-24	FABvM		optional
UNMAPPED: my_own	42679	GO:1903172		GO:1903172	my_own	unknown	optional	unknown	optional	optional	protein	taxon:unknown	2023-11-24	FABvM		optional
UNMAPPED: my_own	42707	GO:1903201		GO:1903201	my_own	unknown	optional	unknown	optional	optional	protein	taxon:unknown	2023-11-24	FABvM		optional
UNMAPPED: my_own	42708	GO:1903202		GO:1903202	my_own	unknown	optional	unknown	optional	optional	protein	taxon:unknown	2023-11-24	FABvM		optional
UNMAPPED: my_own	42709	GO:1903203		GO:1903203	my_own	unknown	optional	unknown	optional	optional	protein	taxon:unknown	2023-11-24	FABvM		optional
UNMAPPED: my_own	42710	GO:1903204		GO:1903204	my_own	unknown	optional	unknown	optional	optional	protein	taxon:unknown	2023-11-24	FABvM		optional
UNMAPPED: my_own	42711	GO:1903205		GO:1903205	my_own	unknown	optional	unknown	optional	optional	protein	taxon:unknown	2023-11-24	FABvM		optional
UNMAPPED: my_own	42712	GO:1903206		GO:1903206	my_own	unknown	optional	unknown	optional	optional	protein	taxon:unknown	2023-11-24	FABvM		optional
UNMAPPED: my_own	42713	GO:1903207		GO:1903207	my_own	unknown	optional	unknown	optional	optional	protein	taxon:unknown	2023-11-24	FABvM		optional
UNMAPPED: my_own	42714	GO:1903208		GO:1903208	my_own	unknown	optional	unknown	optional	optional	protein	taxon:unknown	2023-11-24	FABvM		optional
UNMAPPED: my_own	42715	GO:1903209		GO:1903209	my_own	unknown	optional	unknown	optional	optional	protein	taxon:unknown	2023-11-24	FABvM		optional
UNMAPPED: my_own	42728	GO:1903223		GO:1903223	my_own	unknown	optional	unknown	optional	optional	protein	taxon:unknown	2023-11-24	FABvM		optional
UNMAPPED: my_own	42735	GO:1903230		GO:1903230	my_own	unknown	optional	unknown	optional	optional	protein	taxon:unknown	2023-11-24	FABvM		optional
UNMAPPED: my_own	42744	GO:1903239		GO:1903239	my_own	unknown	optional	unknown	optional	optional	protein	taxon:unknown	2023-11-24	FABvM		optional
UNMAPPED: my_own	42745	GO:1903240		GO:1903240	my_own	unknown	optional	unknown	optional	optional	protein	taxon:unknown	2023-11-24	FABvM		optional
UNMAPPED: my_own	42750	GO:1903245		GO:1903245	my_own	unknown	optional	unknown	optional	optional	protein	taxon:unknown	2023-11-24	FABvM		optional
UNMAPPED: my_own	42751	GO:1903246		GO:1903246	my_own	unknown	optional	unknown	optional	optional	protein	taxon:unknown	2023-11-24	FABvM		optional
UNMAPPED: my_own	42752	GO:1903247		GO:1903247	my_own	unknown	optional	unknown	optional	optional	protein	taxon:unknown	2023-11-24	FABvM		optional
UNMAPPED: my_own	42788	GO:1903289		GO:1903289	my_own	unknown	optional	unknown	optional	optional	protein	taxon:unknown	2023-11-24	FABvM		optional
UNMAPPED: my_own	42789	GO:1903290		GO:1903290	my_own	unknown	optional	unknown	optional	optional	protein	taxon:unknown	2023-11-24	FABvM		optional
UNMAPPED: my_own	42790	GO:1903291		GO:1903291	my_own	unknown	optional	unknown	optional	optional	protein	taxon:unknown	2023-11-24	FABvM		optional
UNMAPPED: my_own	42867	GO:1903374		GO:1903374	my_own	unknown	optional	unknown	optional	optional	protein	taxon:unknown	2023-11-24	FABvM		optional
UNMAPPED: my_own	42891	GO:1903398		GO:1903398	my_own	unknown	optional	unknown	optional	optional	protein	taxon:unknown	2023-11-24	FABvM		optional
UNMAPPED: my_own	42892	GO:1903399		GO:1903399	my_own	unknown	optional	unknown	optional	optional	protein	taxon:unknown	2023-11-24	FABvM		optional
UNMAPPED: my_own	42941	GO:1903453		GO:1903453	my_own	unknown	optional	unknown	optional	optional	protein	taxon:unknown	2023-11-24	FABvM		optional
UNMAPPED: my_own	42956	GO:1903470		GO:1903470	my_own	unknown	optional	unknown	optional	optional	protein	taxon:unknown	2023-11-24	FABvM		optional
UNMAPPED: my_own	42960	GO:1903474		GO:1903474	my_own	unknown	optional	unknown	optional	optional	protein	taxon:unknown	2023-11-24	FABvM		optional
UNMAPPED: my_own	42964	GO:1903478		GO:1903478	my_own	unknown	optional	unknown	optional	optional	protein	taxon:unknown	2023-11-24	FABvM		optional
UNMAPPED: my_own	42966	GO:1903480		GO:1903480	my_own	unknown	optional	unknown	optional	optional	protein	taxon:unknown	2023-11-24	FABvM		optional
UNMAPPED: my_own	42967	GO:1903481		GO:1903481	my_own	unknown	optional	unknown	optional	optional	protein	taxon:unknown	2023-11-24	FABvM		optional
UNMAPPED: my_own	42968	GO:1903482		GO:1903482	my_own	unknown	optional	unknown	optional	optional	protein	taxon:unknown	2023-11-24	FABvM		optional
UNMAPPED: my_own	42969	GO:1903483		GO:1903483	my_own	unknown	optional	unknown	optional	optional	protein	taxon:unknown	2023-11-24	FABvM		optional
UNMAPPED: my_own	42970	GO:1903484		GO:1903484	my_own	unknown	optional	unknown	optional	optional	protein	taxon:unknown	2023-11-24	FABvM		optional
UNMAPPED: my_own	42971	GO:1903485		GO:1903485	my_own	unknown	optional	unknown	optional	optional	protein	taxon:unknown	2023-11-24	FABvM		optional
UNMAPPED: my_own	42972	GO:1903486		GO:1903486	my_own	unknown	optional	unknown	optional	optional	protein	taxon:unknown	2023-11-24	FABvM		optional
UNMAPPED: my_own	42991	GO:1903505		GO:1903505	my_own	unknown	optional	unknown	optional	optional	protein	taxon:unknown	2023-11-24	FABvM		optional
UNMAPPED: my_own	42992	GO:1903506		GO:1903506	my_own	unknown	optional	unknown	optional	optional	protein	taxon:unknown	2023-11-24	FABvM		optional
UNMAPPED: my_own	42993	GO:1903507		GO:1903507	my_own	unknown	optional	unknown	optional	optional	protein	taxon:unknown	2023-11-24	FABvM		optional
UNMAPPED: my_own	42994	GO:1903508		GO:1903508	my_own	unknown	optional	unknown	optional	optional	protein	taxon:unknown	2023-11-24	FABvM		optional
UNMAPPED: my_own	43055	GO:1903570		GO:1903570	my_own	unknown	optional	unknown	optional	optional	protein	taxon:unknown	2023-11-24	FABvM		optional
UNMAPPED: my_own	43056	GO:1903571		GO:1903571	my_own	unknown	optional	unknown	optional	optional	protein	taxon:unknown	2023-11-24	FABvM		optional
UNMAPPED: my_own	43057	GO:1903572		GO:1903572	my_own	unknown	optional	unknown	optional	optional	protein	taxon:unknown	2023-11-24	FABvM		optional
UNMAPPED: my_own	43101	GO:1903616		GO:1903616	my_own	unknown	optional	unknown	optional	optional	protein	taxon:unknown	2023-11-24	FABvM		optional
UNMAPPED: my_own	43112	GO:1903627		GO:1903627	my_own	unknown	optional	unknown	optional	optional	protein	taxon:unknown	2023-11-24	FABvM		optional
UNMAPPED: my_own	43113	GO:1903628		GO:1903628	my_own	unknown	optional	unknown	optional	optional	protein	taxon:unknown	2023-11-24	FABvM		optional
UNMAPPED: my_own	43116	GO:1903631		GO:1903631	my_own	unknown	optional	unknown	optional	optional	protein	taxon:unknown	2023-11-24	FABvM		optional
UNMAPPED: my_own	43117	GO:1903632		GO:1903632	my_own	unknown	optional	unknown	optional	optional	protein	taxon:unknown	2023-11-24	FABvM		optional
UNMAPPED: my_own	43118	GO:1903633		GO:1903633	my_own	unknown	optional	unknown	optional	optional	protein	taxon:unknown	2023-11-24	FABvM		optional
UNMAPPED: my_own	43120	GO:1903635		GO:1903635	my_own	unknown	optional	unknown	optional	optional	protein	taxon:unknown	2023-11-24	FABvM		optional
UNMAPPED: my_own	43139	GO:1903654		GO:1903654	my_own	unknown	optional	unknown	optional	optional	protein	taxon:unknown	2023-11-24	FABvM		optional
UNMAPPED: my_own	43140	GO:1903655		GO:1903655	my_own	unknown	optional	unknown	optional	optional	protein	taxon:unknown	2023-11-24	FABvM		optional
UNMAPPED: my_own	43176	GO:1903693		GO:1903693	my_own	unknown	optional	unknown	optional	optional	protein	taxon:unknown	2023-11-24	FABvM		optional
UNMAPPED: my_own	43177	GO:1903694		GO:1903694	my_own	unknown	optional	unknown	optional	optional	protein	taxon:unknown	2023-11-24	FABvM		optional
UNMAPPED: my_own	43178	GO:1903695		GO:1903695	my_own	unknown	optional	unknown	optional	optional	protein	taxon:unknown	2023-11-24	FABvM		optional
UNMAPPED: my_own	43228	GO:1903759		GO:1903759	my_own	unknown	optional	unknown	optional	optional	protein	taxon:unknown	2023-11-24	FABvM		optional
UNMAPPED: my_own	43285	GO:1903819		GO:1903819	my_own	unknown	optional	unknown	optional	optional	protein	taxon:unknown	2023-11-24	FABvM		optional
UNMAPPED: my_own	43286	GO:1903821		GO:1903821	my_own	unknown	optional	unknown	optional	optional	protein	taxon:unknown	2023-11-24	FABvM		optional
UNMAPPED: my_own	43443	GO:1903992		GO:1903992	my_own	unknown	optional	unknown	optional	optional	protein	taxon:unknown	2023-11-24	FABvM		optional
UNMAPPED: my_own	43444	GO:1903993		GO:1903993	my_own	unknown	optional	unknown	optional	optional	protein	taxon:unknown	2023-11-24	FABvM		optional
UNMAPPED: my_own	43445	GO:1903994		GO:1903994	my_own	unknown	optional	unknown	optional	optional	protein	taxon:unknown	2023-11-24	FABvM		optional
UNMAPPED: my_own	43452	GO:1904001		GO:1904001	my_own	unknown	optional	unknown	optional	optional	protein	taxon:unknown	2023-11-24	FABvM		optional
UNMAPPED: my_own	43459	GO:1904008		GO:1904008	my_own	unknown	optional	unknown	optional	optional	protein	taxon:unknown	2023-11-24	FABvM		optional
UNMAPPED: my_own	43460	GO:1904009		GO:1904009	my_own	unknown	optional	unknown	optional	optional	protein	taxon:unknown	2023-11-24	FABvM		optional
UNMAPPED: my_own	43463	GO:1904012		GO:1904012	my_own	unknown	optional	unknown	optional	optional	protein	taxon:unknown	2023-11-24	FABvM		optional
UNMAPPED: my_own	43464	GO:1904013		GO:1904013	my_own	unknown	optional	unknown	optional	optional	protein	taxon:unknown	2023-11-24	FABvM		optional
UNMAPPED: my_own	43530	GO:1904079		GO:1904079	my_own	unknown	optional	unknown	optional	optional	protein	taxon:unknown	2023-11-24	FABvM		optional
UNMAPPED: my_own	43531	GO:1904080		GO:1904080	my_own	unknown	optional	unknown	optional	optional	protein	taxon:unknown	2023-11-24	FABvM		optional
UNMAPPED: my_own	43532	GO:1904081		GO:1904081	my_own	unknown	optional	unknown	optional	optional	protein	taxon:unknown	2023-11-24	FABvM		optional
UNMAPPED: my_own	43534	GO:1904083		GO:1904083	my_own	unknown	optional	unknown	optional	optional	protein	taxon:unknown	2023-11-24	FABvM		optional
UNMAPPED: my_own	43535	GO:1904084		GO:1904084	my_own	unknown	optional	unknown	optional	optional	protein	taxon:unknown	2023-11-24	FABvM		optional
UNMAPPED: my_own	43536	GO:1904085		GO:1904085	my_own	unknown	optional	unknown	optional	optional	protein	taxon:unknown	2023-11-24	FABvM		optional
UNMAPPED: my_own	43540	GO:1904089		GO:1904089	my_own	unknown	optional	unknown	optional	optional	protein	taxon:unknown	2023-11-24	FABvM		optional
UNMAPPED: my_own	43561	GO:1904110		GO:1904110	my_own	unknown	optional	unknown	optional	optional	protein	taxon:unknown	2023-11-24	FABvM		optional
UNMAPPED: my_own	43562	GO:1904111		GO:1904111	my_own	unknown	optional	unknown	optional	optional	protein	taxon:unknown	2023-11-24	FABvM		optional
UNMAPPED: my_own	43563	GO:1904112		GO:1904112	my_own	unknown	optional	unknown	optional	optional	protein	taxon:unknown	2023-11-24	FABvM		optional
UNMAPPED: my_own	43613	GO:1904162		GO:1904162	my_own	unknown	optional	unknown	optional	optional	protein	taxon:unknown	2023-11-24	FABvM		optional
UNMAPPED: my_own	43614	GO:1904163		GO:1904163	my_own	unknown	optional	unknown	optional	optional	protein	taxon:unknown	2023-11-24	FABvM		optional
UNMAPPED: my_own	43615	GO:1904164		GO:1904164	my_own	unknown	optional	unknown	optional	optional	protein	taxon:unknown	2023-11-24	FABvM		optional
UNMAPPED: my_own	43616	GO:1904165		GO:1904165	my_own	unknown	optional	unknown	optional	optional	protein	taxon:unknown	2023-11-24	FABvM		optional
UNMAPPED: my_own	43617	GO:1904166		GO:1904166	my_own	unknown	optional	unknown	optional	optional	protein	taxon:unknown	2023-11-24	FABvM		optional
UNMAPPED: my_own	43621	GO:1904173		GO:1904173	my_own	unknown	optional	unknown	optional	optional	protein	taxon:unknown	2023-11-24	FABvM		optional
UNMAPPED: my_own	43622	GO:1904174		GO:1904174	my_own	unknown	optional	unknown	optional	optional	protein	taxon:unknown	2023-11-24	FABvM		optional
UNMAPPED: my_own	43623	GO:1904175		GO:1904175	my_own	unknown	optional	unknown	optional	optional	protein	taxon:unknown	2023-11-24	FABvM		optional
UNMAPPED: my_own	43922	GO:1904486		GO:1904486	my_own	unknown	optional	unknown	optional	optional	protein	taxon:unknown	2023-11-24	FABvM		optional
UNMAPPED: my_own	43923	GO:1904487		GO:1904487	my_own	unknown	optional	unknown	optional	optional	protein	taxon:unknown	2023-11-24	FABvM		optional
UNMAPPED: my_own	43924	GO:1904488		GO:1904488	my_own	unknown	optional	unknown	optional	optional	protein	taxon:unknown	2023-11-24	FABvM		optional
UNMAPPED: my_own	43925	GO:1904489		GO:1904489	my_own	unknown	optional	unknown	optional	optional	protein	taxon:unknown	2023-11-24	FABvM		optional
UNMAPPED: my_own	43926	GO:1904490		GO:1904490	my_own	unknown	optional	unknown	optional	optional	protein	taxon:unknown	2023-11-24	FABvM		optional
UNMAPPED: my_own	43934	GO:1904499		GO:1904499	my_own	unknown	optional	unknown	optional	optional	protein	taxon:unknown	2023-11-24	FABvM		optional
UNMAPPED: my_own	43935	GO:1904500		GO:1904500	my_own	unknown	optional	unknown	optional	optional	protein	taxon:unknown	2023-11-24	FABvM		optional
UNMAPPED: my_own	43936	GO:1904501		GO:1904501	my_own	unknown	optional	unknown	optional	optional	protein	taxon:unknown	2023-11-24	FABvM		optional
UNMAPPED: my_own	43952	GO:1904517		GO:1904517	my_own	unknown	optional	unknown	optional	optional	protein	taxon:unknown	2023-11-24	FABvM		optional
UNMAPPED: my_own	43967	GO:1904532		GO:1904532	my_own	unknown	optional	unknown	optional	optional	protein	taxon:unknown	2023-11-24	FABvM		optional
UNMAPPED: my_own	43980	GO:1904546		GO:1904546	my_own	unknown	optional	unknown	optional	optional	protein	taxon:unknown	2023-11-24	FABvM		optional
UNMAPPED: my_own	44008	GO:1904576		GO:1904576	my_own	unknown	optional	unknown	optional	optional	protein	taxon:unknown	2023-11-24	FABvM		optional
UNMAPPED: my_own	44009	GO:1904577		GO:1904577	my_own	unknown	optional	unknown	optional	optional	protein	taxon:unknown	2023-11-24	FABvM		optional
UNMAPPED: my_own	44010	GO:1904578		GO:1904578	my_own	unknown	optional	unknown	optional	optional	protein	taxon:unknown	2023-11-24	FABvM		optional
UNMAPPED: my_own	44011	GO:1904579		GO:1904579	my_own	unknown	optional	unknown	optional	optional	protein	taxon:unknown	2023-11-24	FABvM		optional
UNMAPPED: my_own	44039	GO:1904608		GO:1904608	my_own	unknown	optional	unknown	optional	optional	protein	taxon:unknown	2023-11-24	FABvM		optional
UNMAPPED: my_own	44040	GO:1904609		GO:1904609	my_own	unknown	optional	unknown	optional	optional	protein	taxon:unknown	2023-11-24	FABvM		optional
UNMAPPED: my_own	44098	GO:1904670		GO:1904670	my_own	unknown	optional	unknown	optional	optional	protein	taxon:unknown	2023-11-24	FABvM		optional
UNMAPPED: my_own	44147	GO:1904720		GO:1904720	my_own	unknown	optional	unknown	optional	optional	protein	taxon:unknown	2023-11-24	FABvM		optional
UNMAPPED: my_own	44148	GO:1904721		GO:1904721	my_own	unknown	optional	unknown	optional	optional	protein	taxon:unknown	2023-11-24	FABvM		optional
UNMAPPED: my_own	44149	GO:1904722		GO:1904722	my_own	unknown	optional	unknown	optional	optional	protein	taxon:unknown	2023-11-24	FABvM		optional
UNMAPPED: my_own	44152	GO:1904725		GO:1904725	my_own	unknown	optional	unknown	optional	optional	protein	taxon:unknown	2023-11-24	FABvM		optional
UNMAPPED: my_own	44166	GO:1904739		GO:1904739	my_own	unknown	optional	unknown	optional	optional	protein	taxon:unknown	2023-11-24	FABvM		optional
UNMAPPED: my_own	44167	GO:1904740		GO:1904740	my_own	unknown	optional	unknown	optional	optional	protein	taxon:unknown	2023-11-24	FABvM		optional
UNMAPPED: my_own	44168	GO:1904741		GO:1904741	my_own	unknown	optional	unknown	optional	optional	protein	taxon:unknown	2023-11-24	FABvM		optional
UNMAPPED: my_own	44192	GO:1904765		GO:1904765	my_own	unknown	optional	unknown	optional	optional	protein	taxon:unknown	2023-11-24	FABvM		optional
UNMAPPED: my_own	44193	GO:1904766		GO:1904766	my_own	unknown	optional	unknown	optional	optional	protein	taxon:unknown	2023-11-24	FABvM		optional
UNMAPPED: my_own	44198	GO:1904771		GO:1904771	my_own	unknown	optional	unknown	optional	optional	protein	taxon:unknown	2023-11-24	FABvM		optional
UNMAPPED: my_own	44200	GO:1904773		GO:1904773	my_own	unknown	optional	unknown	optional	optional	protein	taxon:unknown	2023-11-24	FABvM		optional
UNMAPPED: my_own	44215	GO:1904788		GO:1904788	my_own	unknown	optional	unknown	optional	optional	protein	taxon:unknown	2023-11-24	FABvM		optional
UNMAPPED: my_own	44216	GO:1904789		GO:1904789	my_own	unknown	optional	unknown	optional	optional	protein	taxon:unknown	2023-11-24	FABvM		optional
UNMAPPED: my_own	44343	GO:1904920		GO:1904920	my_own	unknown	optional	unknown	optional	optional	protein	taxon:unknown	2023-11-24	FABvM		optional
UNMAPPED: my_own	44344	GO:1904921		GO:1904921	my_own	unknown	optional	unknown	optional	optional	protein	taxon:unknown	2023-11-24	FABvM		optional
UNMAPPED: my_own	44345	GO:1904922		GO:1904922	my_own	unknown	optional	unknown	optional	optional	protein	taxon:unknown	2023-11-24	FABvM		optional
UNMAPPED: my_own	44351	GO:1904928		GO:1904928	my_own	unknown	optional	unknown	optional	optional	protein	taxon:unknown	2023-11-24	FABvM		optional
UNMAPPED: my_own	44352	GO:1904929		GO:1904929	my_own	unknown	optional	unknown	optional	optional	protein	taxon:unknown	2023-11-24	FABvM		optional
UNMAPPED: my_own	44362	GO:1904939		GO:1904939	my_own	unknown	optional	unknown	optional	optional	protein	taxon:unknown	2023-11-24	FABvM		optional
UNMAPPED: my_own	44363	GO:1904940		GO:1904940	my_own	unknown	optional	unknown	optional	optional	protein	taxon:unknown	2023-11-24	FABvM		optional
UNMAPPED: my_own	44364	GO:1904941		GO:1904941	my_own	unknown	optional	unknown	optional	optional	protein	taxon:unknown	2023-11-24	FABvM		optional
UNMAPPED: my_own	44368	GO:1904945		GO:1904945	my_own	unknown	optional	unknown	optional	optional	protein	taxon:unknown	2023-11-24	FABvM		optional
UNMAPPED: my_own	44369	GO:1904946		GO:1904946	my_own	unknown	optional	unknown	optional	optional	protein	taxon:unknown	2023-11-24	FABvM		optional
UNMAPPED: my_own	44376	GO:1904953		GO:1904953	my_own	unknown	optional	unknown	optional	optional	protein	taxon:unknown	2023-11-24	FABvM		optional
UNMAPPED: my_own	44377	GO:1904954		GO:1904954	my_own	unknown	optional	unknown	optional	optional	protein	taxon:unknown	2023-11-24	FABvM		optional
UNMAPPED: my_own	44378	GO:1904955		GO:1904955	my_own	unknown	optional	unknown	optional	optional	protein	taxon:unknown	2023-11-24	FABvM		optional
UNMAPPED: my_own	44416	GO:1904993		GO:1904993	my_own	unknown	optional	unknown	optional	optional	protein	taxon:unknown	2023-11-24	FABvM		optional
UNMAPPED: my_own	44438	GO:1905015		GO:1905015	my_own	unknown	optional	unknown	optional	optional	protein	taxon:unknown	2023-11-24	FABvM		optional
UNMAPPED: my_own	44439	GO:1905016		GO:1905016	my_own	unknown	optional	unknown	optional	optional	protein	taxon:unknown	2023-11-24	FABvM		optional
UNMAPPED: my_own	44441	GO:1905018		GO:1905018	my_own	unknown	optional	unknown	optional	optional	protein	taxon:unknown	2023-11-24	FABvM		optional
UNMAPPED: my_own	44442	GO:1905019		GO:1905019	my_own	unknown	optional	unknown	optional	optional	protein	taxon:unknown	2023-11-24	FABvM		optional
UNMAPPED: my_own	44444	GO:1905021		GO:1905021	my_own	unknown	optional	unknown	optional	optional	protein	taxon:unknown	2023-11-24	FABvM		optional
UNMAPPED: my_own	44445	GO:1905022		GO:1905022	my_own	unknown	optional	unknown	optional	optional	protein	taxon:unknown	2023-11-24	FABvM		optional
UNMAPPED: my_own	44489	GO:1905066		GO:1905066	my_own	unknown	optional	unknown	optional	optional	protein	taxon:unknown	2023-11-24	FABvM		optional
UNMAPPED: my_own	44490	GO:1905067		GO:1905067	my_own	unknown	optional	unknown	optional	optional	protein	taxon:unknown	2023-11-24	FABvM		optional
UNMAPPED: my_own	44491	GO:1905068		GO:1905068	my_own	unknown	optional	unknown	optional	optional	protein	taxon:unknown	2023-11-24	FABvM		optional
UNMAPPED: my_own	44523	GO:1905103		GO:1905103	my_own	unknown	optional	unknown	optional	optional	protein	taxon:unknown	2023-11-24	FABvM		optional
UNMAPPED: my_own	44524	GO:1905104		GO:1905104	my_own	unknown	optional	unknown	optional	optional	protein	taxon:unknown	2023-11-24	FABvM		optional
UNMAPPED: my_own	44525	GO:1905105		GO:1905105	my_own	unknown	optional	unknown	optional	optional	protein	taxon:unknown	2023-11-24	FABvM		optional
UNMAPPED: my_own	44526	GO:1905106		GO:1905106	my_own	unknown	optional	unknown	optional	optional	protein	taxon:unknown	2023-11-24	FABvM		optional
UNMAPPED: my_own	44527	GO:1905107		GO:1905107	my_own	unknown	optional	unknown	optional	optional	protein	taxon:unknown	2023-11-24	FABvM		optional
UNMAPPED: my_own	44532	GO:1905112		GO:1905112	my_own	unknown	optional	unknown	optional	optional	protein	taxon:unknown	2023-11-24	FABvM		optional
UNMAPPED: my_own	44533	GO:1905113		GO:1905113	my_own	unknown	optional	unknown	optional	optional	protein	taxon:unknown	2023-11-24	FABvM		optional
UNMAPPED: my_own	44534	GO:1905114		GO:1905114	my_own	unknown	optional	unknown	optional	optional	protein	taxon:unknown	2023-11-24	FABvM		optional
UNMAPPED: my_own	44576	GO:1905158		GO:1905158	my_own	unknown	optional	unknown	optional	optional	protein	taxon:unknown	2023-11-24	FABvM		optional
UNMAPPED: my_own	44577	GO:1905159		GO:1905159	my_own	unknown	optional	unknown	optional	optional	protein	taxon:unknown	2023-11-24	FABvM		optional
UNMAPPED: my_own	44578	GO:1905160		GO:1905160	my_own	unknown	optional	unknown	optional	optional	protein	taxon:unknown	2023-11-24	FABvM		optional
UNMAPPED: my_own	44612	GO:1905195		GO:1905195	my_own	unknown	optional	unknown	optional	optional	protein	taxon:unknown	2023-11-24	FABvM		optional
UNMAPPED: my_own	44613	GO:1905196		GO:1905196	my_own	unknown	optional	unknown	optional	optional	protein	taxon:unknown	2023-11-24	FABvM		optional
UNMAPPED: my_own	44623	GO:1905206		GO:1905206	my_own	unknown	optional	unknown	optional	optional	protein	taxon:unknown	2023-11-24	FABvM		optional
UNMAPPED: my_own	44641	GO:1905224		GO:1905224	my_own	unknown	optional	unknown	optional	optional	protein	taxon:unknown	2023-11-24	FABvM		optional
UNMAPPED: my_own	44643	GO:1905226		GO:1905226	my_own	unknown	optional	unknown	optional	optional	protein	taxon:unknown	2023-11-24	FABvM		optional
UNMAPPED: my_own	44644	GO:1905227		GO:1905227	my_own	unknown	optional	unknown	optional	optional	protein	taxon:unknown	2023-11-24	FABvM		optional
UNMAPPED: my_own	44645	GO:1905228		GO:1905228	my_own	unknown	optional	unknown	optional	optional	protein	taxon:unknown	2023-11-24	FABvM		optional
UNMAPPED: my_own	44656	GO:1905239		GO:1905239	my_own	unknown	optional	unknown	optional	optional	protein	taxon:unknown	2023-11-24	FABvM		optional
UNMAPPED: my_own	44657	GO:1905240		GO:1905240	my_own	unknown	optional	unknown	optional	optional	protein	taxon:unknown	2023-11-24	FABvM		optional
UNMAPPED: my_own	44658	GO:1905241		GO:1905241	my_own	unknown	optional	unknown	optional	optional	protein	taxon:unknown	2023-11-24	FABvM		optional
UNMAPPED: my_own	44665	GO:1905248		GO:1905248	my_own	unknown	optional	unknown	optional	optional	protein	taxon:unknown	2023-11-24	FABvM		optional
UNMAPPED: my_own	44666	GO:1905249		GO:1905249	my_own	unknown	optional	unknown	optional	optional	protein	taxon:unknown	2023-11-24	FABvM		optional
UNMAPPED: my_own	44667	GO:1905250		GO:1905250	my_own	unknown	optional	unknown	optional	optional	protein	taxon:unknown	2023-11-24	FABvM		optional
UNMAPPED: my_own	44669	GO:1905252		GO:1905252	my_own	unknown	optional	unknown	optional	optional	protein	taxon:unknown	2023-11-24	FABvM		optional
UNMAPPED: my_own	44670	GO:1905253		GO:1905253	my_own	unknown	optional	unknown	optional	optional	protein	taxon:unknown	2023-11-24	FABvM		optional
UNMAPPED: my_own	44671	GO:1905254		GO:1905254	my_own	unknown	optional	unknown	optional	optional	protein	taxon:unknown	2023-11-24	FABvM		optional
UNMAPPED: my_own	44684	GO:1905267		GO:1905267	my_own	unknown	optional	unknown	optional	optional	protein	taxon:unknown	2023-11-24	FABvM		optional
UNMAPPED: my_own	44730	GO:1905313		GO:1905313	my_own	unknown	optional	unknown	optional	optional	protein	taxon:unknown	2023-11-24	FABvM		optional
UNMAPPED: my_own	44839	GO:1905424		GO:1905424	my_own	unknown	optional	unknown	optional	optional	protein	taxon:unknown	2023-11-24	FABvM		optional
UNMAPPED: my_own	44840	GO:1905425		GO:1905425	my_own	unknown	optional	unknown	optional	optional	protein	taxon:unknown	2023-11-24	FABvM		optional
UNMAPPED: my_own	44841	GO:1905426		GO:1905426	my_own	unknown	optional	unknown	optional	optional	protein	taxon:unknown	2023-11-24	FABvM		optional
UNMAPPED: my_own	44850	GO:1905435		GO:1905435	my_own	unknown	optional	unknown	optional	optional	protein	taxon:unknown	2023-11-24	FABvM		optional
UNMAPPED: my_own	44851	GO:1905436		GO:1905436	my_own	unknown	optional	unknown	optional	optional	protein	taxon:unknown	2023-11-24	FABvM		optional
UNMAPPED: my_own	44852	GO:1905437		GO:1905437	my_own	unknown	optional	unknown	optional	optional	protein	taxon:unknown	2023-11-24	FABvM		optional
UNMAPPED: my_own	44853	GO:1905438		GO:1905438	my_own	unknown	optional	unknown	optional	optional	protein	taxon:unknown	2023-11-24	FABvM		optional
UNMAPPED: my_own	44867	GO:1905452		GO:1905452	my_own	unknown	optional	unknown	optional	optional	protein	taxon:unknown	2023-11-24	FABvM		optional
UNMAPPED: my_own	44883	GO:1905468		GO:1905468	my_own	unknown	optional	unknown	optional	optional	protein	taxon:unknown	2023-11-24	FABvM		optional
UNMAPPED: my_own	44884	GO:1905469		GO:1905469	my_own	unknown	optional	unknown	optional	optional	protein	taxon:unknown	2023-11-24	FABvM		optional
UNMAPPED: my_own	44885	GO:1905470		GO:1905470	my_own	unknown	optional	unknown	optional	optional	protein	taxon:unknown	2023-11-24	FABvM		optional
UNMAPPED: my_own	44886	GO:1905471		GO:1905471	my_own	unknown	optional	unknown	optional	optional	protein	taxon:unknown	2023-11-24	FABvM		optional
UNMAPPED: my_own	44887	GO:1905472		GO:1905472	my_own	unknown	optional	unknown	optional	optional	protein	taxon:unknown	2023-11-24	FABvM		optional
UNMAPPED: my_own	44888	GO:1905473		GO:1905473	my_own	unknown	optional	unknown	optional	optional	protein	taxon:unknown	2023-11-24	FABvM		optional
UNMAPPED: my_own	44893	GO:1905478		GO:1905478	my_own	unknown	optional	unknown	optional	optional	protein	taxon:unknown	2023-11-24	FABvM		optional
UNMAPPED: my_own	44894	GO:1905479		GO:1905479	my_own	unknown	optional	unknown	optional	optional	protein	taxon:unknown	2023-11-24	FABvM		optional
UNMAPPED: my_own	44895	GO:1905480		GO:1905480	my_own	unknown	optional	unknown	optional	optional	protein	taxon:unknown	2023-11-24	FABvM		optional
UNMAPPED: my_own	44896	GO:1905481		GO:1905481	my_own	unknown	optional	unknown	optional	optional	protein	taxon:unknown	2023-11-24	FABvM		optional
UNMAPPED: my_own	44897	GO:1905482		GO:1905482	my_own	unknown	optional	unknown	optional	optional	protein	taxon:unknown	2023-11-24	FABvM		optional
UNMAPPED: my_own	44915	GO:1905500		GO:1905500	my_own	unknown	optional	unknown	optional	optional	protein	taxon:unknown	2023-11-24	FABvM		optional
UNMAPPED: my_own	44916	GO:1905501		GO:1905501	my_own	unknown	optional	unknown	optional	optional	protein	taxon:unknown	2023-11-24	FABvM		optional
UNMAPPED: my_own	44922	GO:1905507		GO:1905507	my_own	unknown	optional	unknown	optional	optional	protein	taxon:unknown	2023-11-24	FABvM		optional
UNMAPPED: my_own	44940	GO:1905525		GO:1905525	my_own	unknown	optional	unknown	optional	optional	protein	taxon:unknown	2023-11-24	FABvM		optional
UNMAPPED: my_own	44960	GO:1905545		GO:1905545	my_own	unknown	optional	unknown	optional	optional	protein	taxon:unknown	2023-11-24	FABvM		optional
UNMAPPED: my_own	44962	GO:1905547		GO:1905547	my_own	unknown	optional	unknown	optional	optional	protein	taxon:unknown	2023-11-24	FABvM		optional
UNMAPPED: my_own	44963	GO:1905548		GO:1905548	my_own	unknown	optional	unknown	optional	optional	protein	taxon:unknown	2023-11-24	FABvM		optional
UNMAPPED: my_own	44964	GO:1905549		GO:1905549	my_own	unknown	optional	unknown	optional	optional	protein	taxon:unknown	2023-11-24	FABvM		optional
UNMAPPED: my_own	44980	GO:1905565		GO:1905565	my_own	unknown	optional	unknown	optional	optional	protein	taxon:unknown	2023-11-24	FABvM		optional
UNMAPPED: my_own	44981	GO:1905566		GO:1905566	my_own	unknown	optional	unknown	optional	optional	protein	taxon:unknown	2023-11-24	FABvM		optional
UNMAPPED: my_own	44982	GO:1905567		GO:1905567	my_own	unknown	optional	unknown	optional	optional	protein	taxon:unknown	2023-11-24	FABvM		optional
UNMAPPED: my_own	45031	GO:1905616		GO:1905616	my_own	unknown	optional	unknown	optional	optional	protein	taxon:unknown	2023-11-24	FABvM		optional
UNMAPPED: my_own	45032	GO:1905617		GO:1905617	my_own	unknown	optional	unknown	optional	optional	protein	taxon:unknown	2023-11-24	FABvM		optional
UNMAPPED: my_own	45033	GO:1905618		GO:1905618	my_own	unknown	optional	unknown	optional	optional	protein	taxon:unknown	2023-11-24	FABvM		optional
UNMAPPED: my_own	45095	GO:1905683		GO:1905683	my_own	unknown	optional	unknown	optional	optional	protein	taxon:unknown	2023-11-24	FABvM		optional
UNMAPPED: my_own	45117	GO:1905705		GO:1905705	my_own	unknown	optional	unknown	optional	optional	protein	taxon:unknown	2023-11-24	FABvM		optional
UNMAPPED: my_own	45125	GO:1905713		GO:1905713	my_own	unknown	optional	unknown	optional	optional	protein	taxon:unknown	2023-11-24	FABvM		optional
UNMAPPED: my_own	45126	GO:1905714		GO:1905714	my_own	unknown	optional	unknown	optional	optional	protein	taxon:unknown	2023-11-24	FABvM		optional
UNMAPPED: my_own	45130	GO:1905718		GO:1905718	my_own	unknown	optional	unknown	optional	optional	protein	taxon:unknown	2023-11-24	FABvM		optional
UNMAPPED: my_own	45152	GO:1905752		GO:1905752	my_own	unknown	optional	unknown	optional	optional	protein	taxon:unknown	2023-11-24	FABvM		optional
UNMAPPED: my_own	45153	GO:1905753		GO:1905753	my_own	unknown	optional	unknown	optional	optional	protein	taxon:unknown	2023-11-24	FABvM		optional
UNMAPPED: my_own	45183	GO:1905783		GO:1905783	my_own	unknown	optional	unknown	optional	optional	protein	taxon:unknown	2023-11-24	FABvM		optional
UNMAPPED: my_own	45263	GO:1905863		GO:1905863	my_own	unknown	optional	unknown	optional	optional	protein	taxon:unknown	2023-11-24	FABvM		optional
UNMAPPED: my_own	45277	GO:1905877		GO:1905877	my_own	unknown	optional	unknown	optional	optional	protein	taxon:unknown	2023-11-24	FABvM		optional
UNMAPPED: my_own	45278	GO:1905878		GO:1905878	my_own	unknown	optional	unknown	optional	optional	protein	taxon:unknown	2023-11-24	FABvM		optional
UNMAPPED: my_own	45282	GO:1905882		GO:1905882	my_own	unknown	optional	unknown	optional	optional	protein	taxon:unknown	2023-11-24	FABvM		optional
UNMAPPED: my_own	45286	GO:1905886		GO:1905886	my_own	unknown	optional	unknown	optional	optional	protein	taxon:unknown	2023-11-24	FABvM		optional
UNMAPPED: my_own	45291	GO:1905891		GO:1905891	my_own	unknown	optional	unknown	optional	optional	protein	taxon:unknown	2023-11-24	FABvM		optional
UNMAPPED: my_own	45292	GO:1905892		GO:1905892	my_own	unknown	optional	unknown	optional	optional	protein	taxon:unknown	2023-11-24	FABvM		optional
UNMAPPED: my_own	45293	GO:1905893		GO:1905893	my_own	unknown	optional	unknown	optional	optional	protein	taxon:unknown	2023-11-24	FABvM		optional
UNMAPPED: my_own	45294	GO:1905894		GO:1905894	my_own	unknown	optional	unknown	optional	optional	protein	taxon:unknown	2023-11-24	FABvM		optional
UNMAPPED: my_own	45295	GO:1905895		GO:1905895	my_own	unknown	optional	unknown	optional	optional	protein	taxon:unknown	2023-11-24	FABvM		optional
UNMAPPED: my_own	45296	GO:1905896		GO:1905896	my_own	unknown	optional	unknown	optional	optional	protein	taxon:unknown	2023-11-24	FABvM		optional
UNMAPPED: my_own	45324	GO:1905924		GO:1905924	my_own	unknown	optional	unknown	optional	optional	protein	taxon:unknown	2023-11-24	FABvM		optional
UNMAPPED: my_own	45325	GO:1905925		GO:1905925	my_own	unknown	optional	unknown	optional	optional	protein	taxon:unknown	2023-11-24	FABvM		optional
UNMAPPED: my_own	45326	GO:1905926		GO:1905926	my_own	unknown	optional	unknown	optional	optional	protein	taxon:unknown	2023-11-24	FABvM		optional
UNMAPPED: my_own	45327	GO:1905927		GO:1905927	my_own	unknown	optional	unknown	optional	optional	protein	taxon:unknown	2023-11-24	FABvM		optional
UNMAPPED: my_own	45328	GO:1905928		GO:1905928	my_own	unknown	optional	unknown	optional	optional	protein	taxon:unknown	2023-11-24	FABvM		optional
UNMAPPED: my_own	45329	GO:1905929		GO:1905929	my_own	unknown	optional	unknown	optional	optional	protein	taxon:unknown	2023-11-24	FABvM		optional
UNMAPPED: my_own	45366	GO:1990004		GO:1990004	my_own	unknown	optional	unknown	optional	optional	protein	taxon:unknown	2023-11-24	FABvM		optional
UNMAPPED: my_own	45384	GO:1990022		GO:1990022	my_own	unknown	optional	unknown	optional	optional	protein	taxon:unknown	2023-11-24	FABvM		optional
UNMAPPED: my_own	45416	GO:1990056		GO:1990056	my_own	unknown	optional	unknown	optional	optional	protein	taxon:unknown	2023-11-24	FABvM		optional
UNMAPPED: my_own	45417	GO:1990057		GO:1990057	my_own	unknown	optional	unknown	optional	optional	protein	taxon:unknown	2023-11-24	FABvM		optional
UNMAPPED: my_own	45452	GO:1990093		GO:1990093	my_own	unknown	optional	unknown	optional	optional	protein	taxon:unknown	2023-11-24	FABvM		optional
UNMAPPED: my_own	45453	GO:1990094		GO:1990094	my_own	unknown	optional	unknown	optional	optional	protein	taxon:unknown	2023-11-24	FABvM		optional
UNMAPPED: my_own	45454	GO:1990095		GO:1990095	my_own	unknown	optional	unknown	optional	optional	protein	taxon:unknown	2023-11-24	FABvM		optional
UNMAPPED: my_own	45455	GO:1990096		GO:1990096	my_own	unknown	optional	unknown	optional	optional	protein	taxon:unknown	2023-11-24	FABvM		optional
UNMAPPED: my_own	45464	GO:1990105		GO:1990105	my_own	unknown	optional	unknown	optional	optional	protein	taxon:unknown	2023-11-24	FABvM		optional
UNMAPPED: my_own	45482	GO:1990128		GO:1990128	my_own	unknown	optional	unknown	optional	optional	protein	taxon:unknown	2023-11-24	FABvM		optional
UNMAPPED: my_own	45483	GO:1990129		GO:1990129	my_own	unknown	optional	unknown	optional	optional	protein	taxon:unknown	2023-11-24	FABvM		optional
UNMAPPED: my_own	45486	GO:1990132		GO:1990132	my_own	unknown	optional	unknown	optional	optional	protein	taxon:unknown	2023-11-24	FABvM		optional
UNMAPPED: my_own	45501	GO:1990149		GO:1990149	my_own	unknown	optional	unknown	optional	optional	protein	taxon:unknown	2023-11-24	FABvM		optional
UNMAPPED: my_own	45514	GO:1990164		GO:1990164	my_own	unknown	optional	unknown	optional	optional	protein	taxon:unknown	2023-11-24	FABvM		optional
UNMAPPED: my_own	45537	GO:1990187		GO:1990187	my_own	unknown	optional	unknown	optional	optional	protein	taxon:unknown	2023-11-24	FABvM		optional
UNMAPPED: my_own	45558	GO:1990208		GO:1990208	my_own	unknown	optional	unknown	optional	optional	protein	taxon:unknown	2023-11-24	FABvM		optional
UNMAPPED: my_own	45559	GO:1990209		GO:1990209	my_own	unknown	optional	unknown	optional	optional	protein	taxon:unknown	2023-11-24	FABvM		optional
UNMAPPED: my_own	45564	GO:1990214		GO:1990214	my_own	unknown	optional	unknown	optional	optional	protein	taxon:unknown	2023-11-24	FABvM		optional
UNMAPPED: my_own	45569	GO:1990219		GO:1990219	my_own	unknown	optional	unknown	optional	optional	protein	taxon:unknown	2023-11-24	FABvM		optional
UNMAPPED: my_own	45589	GO:1990241		GO:1990241	my_own	unknown	optional	unknown	optional	optional	protein	taxon:unknown	2023-11-24	FABvM		optional
UNMAPPED: my_own	45590	GO:1990242		GO:1990242	my_own	unknown	optional	unknown	optional	optional	protein	taxon:unknown	2023-11-24	FABvM		optional
UNMAPPED: my_own	45593	GO:1990245		GO:1990245	my_own	unknown	optional	unknown	optional	optional	protein	taxon:unknown	2023-11-24	FABvM		optional
UNMAPPED: my_own	45596	GO:1990248		GO:1990248	my_own	unknown	optional	unknown	optional	optional	protein	taxon:unknown	2023-11-24	FABvM		optional
UNMAPPED: my_own	45608	GO:1990260		GO:1990260	my_own	unknown	optional	unknown	optional	optional	protein	taxon:unknown	2023-11-24	FABvM		optional
UNMAPPED: my_own	45619	GO:1990271		GO:1990271	my_own	unknown	optional	unknown	optional	optional	protein	taxon:unknown	2023-11-24	FABvM		optional
UNMAPPED: my_own	45626	GO:1990278		GO:1990278	my_own	unknown	optional	unknown	optional	optional	protein	taxon:unknown	2023-11-24	FABvM		optional
UNMAPPED: my_own	45627	GO:1990279		GO:1990279	my_own	unknown	optional	unknown	optional	optional	protein	taxon:unknown	2023-11-24	FABvM		optional
UNMAPPED: my_own	45676	GO:1990347		GO:1990347	my_own	unknown	optional	unknown	optional	optional	protein	taxon:unknown	2023-11-24	FABvM		optional
UNMAPPED: my_own	45677	GO:1990348		GO:1990348	my_own	unknown	optional	unknown	optional	optional	protein	taxon:unknown	2023-11-24	FABvM		optional
UNMAPPED: my_own	45685	GO:1990356		GO:1990356	my_own	unknown	optional	unknown	optional	optional	protein	taxon:unknown	2023-11-24	FABvM		optional
UNMAPPED: my_own	45692	GO:1990363		GO:1990363	my_own	unknown	optional	unknown	optional	optional	protein	taxon:unknown	2023-11-24	FABvM		optional
UNMAPPED: my_own	45693	GO:1990364		GO:1990364	my_own	unknown	optional	unknown	optional	optional	protein	taxon:unknown	2023-11-24	FABvM		optional
UNMAPPED: my_own	45694	GO:1990365		GO:1990365	my_own	unknown	optional	unknown	optional	optional	protein	taxon:unknown	2023-11-24	FABvM		optional
UNMAPPED: my_own	45695	GO:1990366		GO:1990366	my_own	unknown	optional	unknown	optional	optional	protein	taxon:unknown	2023-11-24	FABvM		optional
UNMAPPED: my_own	45696	GO:1990368		GO:1990368	my_own	unknown	optional	unknown	optional	optional	protein	taxon:unknown	2023-11-24	FABvM		optional
UNMAPPED: my_own	45697	GO:1990370		GO:1990370	my_own	unknown	optional	unknown	optional	optional	protein	taxon:unknown	2023-11-24	FABvM		optional
UNMAPPED: my_own	45698	GO:1990371		GO:1990371	my_own	unknown	optional	unknown	optional	optional	protein	taxon:unknown	2023-11-24	FABvM		optional
UNMAPPED: my_own	45699	GO:1990372		GO:1990372	my_own	unknown	optional	unknown	optional	optional	protein	taxon:unknown	2023-11-24	FABvM		optional
UNMAPPED: my_own	45702	GO:1990376		GO:1990376	my_own	unknown	optional	unknown	optional	optional	protein	taxon:unknown	2023-11-24	FABvM		optional
UNMAPPED: my_own	45708	GO:1990382		GO:1990382	my_own	unknown	optional	unknown	optional	optional	protein	taxon:unknown	2023-11-24	FABvM		optional
UNMAPPED: my_own	45744	GO:1990419		GO:1990419	my_own	unknown	optional	unknown	optional	optional	protein	taxon:unknown	2023-11-24	FABvM		optional
UNMAPPED: my_own	45760	GO:1990436		GO:1990436	my_own	unknown	optional	unknown	optional	optional	protein	taxon:unknown	2023-11-24	FABvM		optional
UNMAPPED: my_own	45764	GO:1990440		GO:1990440	my_own	unknown	optional	unknown	optional	optional	protein	taxon:unknown	2023-11-24	FABvM		optional
UNMAPPED: my_own	45765	GO:1990441		GO:1990441	my_own	unknown	optional	unknown	optional	optional	protein	taxon:unknown	2023-11-24	FABvM		optional
UNMAPPED: my_own	45769	GO:1990445		GO:1990445	my_own	unknown	optional	unknown	optional	optional	protein	taxon:unknown	2023-11-24	FABvM		optional
UNMAPPED: my_own	45773	GO:1990449		GO:1990449	my_own	unknown	optional	unknown	optional	optional	protein	taxon:unknown	2023-11-24	FABvM		optional
UNMAPPED: my_own	45803	GO:1990479		GO:1990479	my_own	unknown	optional	unknown	optional	optional	protein	taxon:unknown	2023-11-24	FABvM		optional
UNMAPPED: my_own	45804	GO:1990480		GO:1990480	my_own	unknown	optional	unknown	optional	optional	protein	taxon:unknown	2023-11-24	FABvM		optional
UNMAPPED: my_own	45816	GO:1990492		GO:1990492	my_own	unknown	optional	unknown	optional	optional	protein	taxon:unknown	2023-11-24	FABvM		optional
UNMAPPED: my_own	45817	GO:1990493		GO:1990493	my_own	unknown	optional	unknown	optional	optional	protein	taxon:unknown	2023-11-24	FABvM		optional
UNMAPPED: my_own	45818	GO:1990494		GO:1990494	my_own	unknown	optional	unknown	optional	optional	protein	taxon:unknown	2023-11-24	FABvM		optional
UNMAPPED: my_own	45819	GO:1990495		GO:1990495	my_own	unknown	optional	unknown	optional	optional	protein	taxon:unknown	2023-11-24	FABvM		optional
UNMAPPED: my_own	45820	GO:1990496		GO:1990496	my_own	unknown	optional	unknown	optional	optional	protein	taxon:unknown	2023-11-24	FABvM		optional
UNMAPPED: my_own	45831	GO:1990507		GO:1990507	my_own	unknown	optional	unknown	optional	optional	protein	taxon:unknown	2023-11-24	FABvM		optional
UNMAPPED: my_own	45839	GO:1990517		GO:1990517	my_own	unknown	optional	unknown	optional	optional	protein	taxon:unknown	2023-11-24	FABvM		optional
UNMAPPED: my_own	45843	GO:1990521		GO:1990521	my_own	unknown	optional	unknown	optional	optional	protein	taxon:unknown	2023-11-24	FABvM		optional
UNMAPPED: my_own	45880	GO:1990560		GO:1990560	my_own	unknown	optional	unknown	optional	optional	protein	taxon:unknown	2023-11-24	FABvM		optional
UNMAPPED: my_own	45881	GO:1990561		GO:1990561	my_own	unknown	optional	unknown	optional	optional	protein	taxon:unknown	2023-11-24	FABvM		optional
UNMAPPED: my_own	45888	GO:1990568		GO:1990568	my_own	unknown	optional	unknown	optional	optional	protein	taxon:unknown	2023-11-24	FABvM		optional
UNMAPPED: my_own	45901	GO:1990581		GO:1990581	my_own	unknown	optional	unknown	optional	optional	protein	taxon:unknown	2023-11-24	FABvM		optional
UNMAPPED: my_own	45902	GO:1990582		GO:1990582	my_own	unknown	optional	unknown	optional	optional	protein	taxon:unknown	2023-11-24	FABvM		optional
UNMAPPED: my_own	45916	GO:1990596		GO:1990596	my_own	unknown	optional	unknown	optional	optional	protein	taxon:unknown	2023-11-24	FABvM		optional
UNMAPPED: my_own	45921	GO:1990602		GO:1990602	my_own	unknown	optional	unknown	optional	optional	protein	taxon:unknown	2023-11-24	FABvM		optional
UNMAPPED: my_own	45926	GO:1990607		GO:1990607	my_own	unknown	optional	unknown	optional	optional	protein	taxon:unknown	2023-11-24	FABvM		optional
UNMAPPED: my_own	45935	GO:1990618		GO:1990618	my_own	unknown	optional	unknown	optional	optional	protein	taxon:unknown	2023-11-24	FABvM		optional
UNMAPPED: my_own	45945	GO:1990628		GO:1990628	my_own	unknown	optional	unknown	optional	optional	protein	taxon:unknown	2023-11-24	FABvM		optional
UNMAPPED: my_own	45956	GO:1990639		GO:1990639	my_own	unknown	optional	unknown	optional	optional	protein	taxon:unknown	2023-11-24	FABvM		optional
UNMAPPED: my_own	45959	GO:1990642		GO:1990642	my_own	unknown	optional	unknown	optional	optional	protein	taxon:unknown	2023-11-24	FABvM		optional
UNMAPPED: my_own	45962	GO:1990645		GO:1990645	my_own	unknown	optional	unknown	optional	optional	protein	taxon:unknown	2023-11-24	FABvM		optional
UNMAPPED: my_own	45969	GO:1990652		GO:1990652	my_own	unknown	optional	unknown	optional	optional	protein	taxon:unknown	2023-11-24	FABvM		optional
UNMAPPED: my_own	45970	GO:1990653		GO:1990653	my_own	unknown	optional	unknown	optional	optional	protein	taxon:unknown	2023-11-24	FABvM		optional
UNMAPPED: my_own	45990	GO:1990673		GO:1990673	my_own	unknown	optional	unknown	optional	optional	protein	taxon:unknown	2023-11-24	FABvM		optional
UNMAPPED: my_own	46009	GO:1990693		GO:1990693	my_own	unknown	optional	unknown	optional	optional	protein	taxon:unknown	2023-11-24	FABvM		optional
UNMAPPED: my_own	46010	GO:1990694		GO:1990694	my_own	unknown	optional	unknown	optional	optional	protein	taxon:unknown	2023-11-24	FABvM		optional
UNMAPPED: my_own	46011	GO:1990695		GO:1990695	my_own	unknown	optional	unknown	optional	optional	protein	taxon:unknown	2023-11-24	FABvM		optional
UNMAPPED: my_own	46017	GO:1990701		GO:1990701	my_own	unknown	optional	unknown	optional	optional	protein	taxon:unknown	2023-11-24	FABvM		optional
UNMAPPED: my_own	46018	GO:1990702		GO:1990702	my_own	unknown	optional	unknown	optional	optional	protein	taxon:unknown	2023-11-24	FABvM		optional
UNMAPPED: my_own	46019	GO:1990703		GO:1990703	my_own	unknown	optional	unknown	optional	optional	protein	taxon:unknown	2023-11-24	FABvM		optional
UNMAPPED: my_own	46020	GO:1990704		GO:1990704	my_own	unknown	optional	unknown	optional	optional	protein	taxon:unknown	2023-11-24	FABvM		optional
UNMAPPED: my_own	46036	GO:1990721		GO:1990721	my_own	unknown	optional	unknown	optional	optional	protein	taxon:unknown	2023-11-24	FABvM		optional
UNMAPPED: my_own	46045	GO:1990731		GO:1990731	my_own	unknown	optional	unknown	optional	optional	protein	taxon:unknown	2023-11-24	FABvM		optional
UNMAPPED: my_own	46054	GO:1990740		GO:1990740	my_own	unknown	optional	unknown	optional	optional	protein	taxon:unknown	2023-11-24	FABvM		optional
UNMAPPED: my_own	46055	GO:1990741		GO:1990741	my_own	unknown	optional	unknown	optional	optional	protein	taxon:unknown	2023-11-24	FABvM		optional
UNMAPPED: my_own	46062	GO:1990750		GO:1990750	my_own	unknown	optional	unknown	optional	optional	protein	taxon:unknown	2023-11-24	FABvM		optional
UNMAPPED: my_own	46066	GO:1990754		GO:1990754	my_own	unknown	optional	unknown	optional	optional	protein	taxon:unknown	2023-11-24	FABvM		optional
UNMAPPED: my_own	46106	GO:1990797		GO:1990797	my_own	unknown	optional	unknown	optional	optional	protein	taxon:unknown	2023-11-24	FABvM		optional
UNMAPPED: my_own	46109	GO:1990800		GO:1990800	my_own	unknown	optional	unknown	optional	optional	protein	taxon:unknown	2023-11-24	FABvM		optional
UNMAPPED: my_own	46110	GO:1990801		GO:1990801	my_own	unknown	optional	unknown	optional	optional	protein	taxon:unknown	2023-11-24	FABvM		optional
UNMAPPED: my_own	46111	GO:1990802		GO:1990802	my_own	unknown	optional	unknown	optional	optional	protein	taxon:unknown	2023-11-24	FABvM		optional
UNMAPPED: my_own	46112	GO:1990803		GO:1990803	my_own	unknown	optional	unknown	optional	optional	protein	taxon:unknown	2023-11-24	FABvM		optional
UNMAPPED: my_own	46113	GO:1990804		GO:1990804	my_own	unknown	optional	unknown	optional	optional	protein	taxon:unknown	2023-11-24	FABvM		optional
UNMAPPED: my_own	46116	GO:1990807		GO:1990807	my_own	unknown	optional	unknown	optional	optional	protein	taxon:unknown	2023-11-24	FABvM		optional
UNMAPPED: my_own	46124	GO:1990815		GO:1990815	my_own	unknown	optional	unknown	optional	optional	protein	taxon:unknown	2023-11-24	FABvM		optional
UNMAPPED: my_own	46132	GO:1990824		GO:1990824	my_own	unknown	optional	unknown	optional	optional	protein	taxon:unknown	2023-11-24	FABvM		optional
UNMAPPED: my_own	46143	GO:1990835		GO:1990835	my_own	unknown	optional	unknown	optional	optional	protein	taxon:unknown	2023-11-24	FABvM		optional
UNMAPPED: my_own	46150	GO:1990842		GO:1990842	my_own	unknown	optional	unknown	optional	optional	protein	taxon:unknown	2023-11-24	FABvM		optional
UNMAPPED: my_own	46151	GO:1990843		GO:1990843	my_own	unknown	optional	unknown	optional	optional	protein	taxon:unknown	2023-11-24	FABvM		optional
UNMAPPED: my_own	46152	GO:1990844		GO:1990844	my_own	unknown	optional	unknown	optional	optional	protein	taxon:unknown	2023-11-24	FABvM		optional
UNMAPPED: my_own	46155	GO:1990847		GO:1990847	my_own	unknown	optional	unknown	optional	optional	protein	taxon:unknown	2023-11-24	FABvM		optional
UNMAPPED: my_own	46156	GO:1990848		GO:1990848	my_own	unknown	optional	unknown	optional	optional	protein	taxon:unknown	2023-11-24	FABvM		optional
UNMAPPED: my_own	46161	GO:1990853		GO:1990853	my_own	unknown	optional	unknown	optional	optional	protein	taxon:unknown	2023-11-24	FABvM		optional
UNMAPPED: my_own	46163	GO:1990855		GO:1990855	my_own	unknown	optional	unknown	optional	optional	protein	taxon:unknown	2023-11-24	FABvM		optional
UNMAPPED: my_own	46165	GO:1990857		GO:1990857	my_own	unknown	optional	unknown	optional	optional	protein	taxon:unknown	2023-11-24	FABvM		optional
UNMAPPED: my_own	46173	GO:1990865		GO:1990865	my_own	unknown	optional	unknown	optional	optional	protein	taxon:unknown	2023-11-24	FABvM		optional
UNMAPPED: my_own	46174	GO:1990866		GO:1990866	my_own	unknown	optional	unknown	optional	optional	protein	taxon:unknown	2023-11-24	FABvM		optional
UNMAPPED: my_own	46178	GO:1990870		GO:1990870	my_own	unknown	optional	unknown	optional	optional	protein	taxon:unknown	2023-11-24	FABvM		optional
UNMAPPED: my_own	46180	GO:1990872		GO:1990872	my_own	unknown	optional	unknown	optional	optional	protein	taxon:unknown	2023-11-24	FABvM		optional
UNMAPPED: my_own	46181	GO:1990873		GO:1990873	my_own	unknown	optional	unknown	optional	optional	protein	taxon:unknown	2023-11-24	FABvM		optional
UNMAPPED: my_own	46189	GO:1990881		GO:1990881	my_own	unknown	optional	unknown	optional	optional	protein	taxon:unknown	2023-11-24	FABvM		optional
UNMAPPED: my_own	46193	GO:1990885		GO:1990885	my_own	unknown	optional	unknown	optional	optional	protein	taxon:unknown	2023-11-24	FABvM		optional
UNMAPPED: my_own	46201	GO:1990894		GO:1990894	my_own	unknown	optional	unknown	optional	optional	protein	taxon:unknown	2023-11-24	FABvM		optional
UNMAPPED: my_own	46204	GO:1990897		GO:1990897	my_own	unknown	optional	unknown	optional	optional	protein	taxon:unknown	2023-11-24	FABvM		optional
UNMAPPED: my_own	46205	GO:1990898		GO:1990898	my_own	unknown	optional	unknown	optional	optional	protein	taxon:unknown	2023-11-24	FABvM		optional
UNMAPPED: my_own	46206	GO:1990899		GO:1990899	my_own	unknown	optional	unknown	optional	optional	protein	taxon:unknown	2023-11-24	FABvM		optional
UNMAPPED: my_own	46214	GO:1990908		GO:1990908	my_own	unknown	optional	unknown	optional	optional	protein	taxon:unknown	2023-11-24	FABvM		optional
UNMAPPED: my_own	46218	GO:1990912		GO:1990912	my_own	unknown	optional	unknown	optional	optional	protein	taxon:unknown	2023-11-24	FABvM		optional
UNMAPPED: my_own	46220	GO:1990914		GO:1990914	my_own	unknown	optional	unknown	optional	optional	protein	taxon:unknown	2023-11-24	FABvM		optional
UNMAPPED: my_own	46226	GO:1990920		GO:1990920	my_own	unknown	optional	unknown	optional	optional	protein	taxon:unknown	2023-11-24	FABvM		optional
UNMAPPED: my_own	46227	GO:1990921		GO:1990921	my_own	unknown	optional	unknown	optional	optional	protein	taxon:unknown	2023-11-24	FABvM		optional
UNMAPPED: my_own	46230	GO:1990924		GO:1990924	my_own	unknown	optional	unknown	optional	optional	protein	taxon:unknown	2023-11-24	FABvM		optional
UNMAPPED: my_own	46244	GO:1990940		GO:1990940	my_own	unknown	optional	unknown	optional	optional	protein	taxon:unknown	2023-11-24	FABvM		optional
UNMAPPED: my_own	46253	GO:1990951		GO:1990951	my_own	unknown	optional	unknown	optional	optional	protein	taxon:unknown	2023-11-24	FABvM		optional
UNMAPPED: my_own	46254	GO:1990952		GO:1990952	my_own	unknown	optional	unknown	optional	optional	protein	taxon:unknown	2023-11-24	FABvM		optional
UNMAPPED: my_own	46259	GO:1990958		GO:1990958	my_own	unknown	optional	unknown	optional	optional	protein	taxon:unknown	2023-11-24	FABvM		optional
UNMAPPED: my_own	46268	GO:1990967		GO:1990967	my_own	unknown	optional	unknown	optional	optional	protein	taxon:unknown	2023-11-24	FABvM		optional
UNMAPPED: my_own	46277	GO:1990977		GO:1990977	my_own	unknown	optional	unknown	optional	optional	protein	taxon:unknown	2023-11-24	FABvM		optional
UNMAPPED: my_own	46278	GO:1990978		GO:1990978	my_own	unknown	optional	unknown	optional	optional	protein	taxon:unknown	2023-11-24	FABvM		optional
UNMAPPED: my_own	46279	GO:1990979		GO:1990979	my_own	unknown	optional	unknown	optional	optional	protein	taxon:unknown	2023-11-24	FABvM		optional
UNMAPPED: my_own	46280	GO:1990980		GO:1990980	my_own	unknown	optional	unknown	optional	optional	protein	taxon:unknown	2023-11-24	FABvM		optional
UNMAPPED: my_own	46281	GO:1990981		GO:1990981	my_own	unknown	optional	unknown	optional	optional	protein	taxon:unknown	2023-11-24	FABvM		optional
UNMAPPED: my_own	46282	GO:1990982		GO:1990982	my_own	unknown	optional	unknown	optional	optional	protein	taxon:unknown	2023-11-24	FABvM		optional
UNMAPPED: my_own	46285	GO:1990985		GO:1990985	my_own	unknown	optional	unknown	optional	optional	protein	taxon:unknown	2023-11-24	FABvM		optional
UNMAPPED: my_own	46331	GO:2000046		GO:2000046	my_own	unknown	optional	unknown	optional	optional	protein	taxon:unknown	2023-11-24	FABvM		optional
UNMAPPED: my_own	46341	GO:2000056		GO:2000056	my_own	unknown	optional	unknown	optional	optional	protein	taxon:unknown	2023-11-24	FABvM		optional
UNMAPPED: my_own	46342	GO:2000057		GO:2000057	my_own	unknown	optional	unknown	optional	optional	protein	taxon:unknown	2023-11-24	FABvM		optional
UNMAPPED: my_own	46396	GO:2000112		GO:2000112	my_own	unknown	optional	unknown	optional	optional	protein	taxon:unknown	2023-11-24	FABvM		optional
UNMAPPED: my_own	46397	GO:2000113		GO:2000113	my_own	unknown	optional	unknown	optional	optional	protein	taxon:unknown	2023-11-24	FABvM		optional
UNMAPPED: my_own	46419	GO:2000135		GO:2000135	my_own	unknown	optional	unknown	optional	optional	protein	taxon:unknown	2023-11-24	FABvM		optional
UNMAPPED: my_own	46432	GO:2000148		GO:2000148	my_own	unknown	optional	unknown	optional	optional	protein	taxon:unknown	2023-11-24	FABvM		optional
UNMAPPED: my_own	46434	GO:2000150		GO:2000150	my_own	unknown	optional	unknown	optional	optional	protein	taxon:unknown	2023-11-24	FABvM		optional
UNMAPPED: my_own	46437	GO:2000153		GO:2000153	my_own	unknown	optional	unknown	optional	optional	protein	taxon:unknown	2023-11-24	FABvM		optional
UNMAPPED: my_own	46438	GO:2000154		GO:2000154	my_own	unknown	optional	unknown	optional	optional	protein	taxon:unknown	2023-11-24	FABvM		optional
UNMAPPED: my_own	46445	GO:2000161		GO:2000161	my_own	unknown	optional	unknown	optional	optional	protein	taxon:unknown	2023-11-24	FABvM		optional
UNMAPPED: my_own	46447	GO:2000163		GO:2000163	my_own	unknown	optional	unknown	optional	optional	protein	taxon:unknown	2023-11-24	FABvM		optional
UNMAPPED: my_own	46449	GO:2000165		GO:2000165	my_own	unknown	optional	unknown	optional	optional	protein	taxon:unknown	2023-11-24	FABvM		optional
UNMAPPED: my_own	46472	GO:2000190		GO:2000190	my_own	unknown	optional	unknown	optional	optional	protein	taxon:unknown	2023-11-24	FABvM		optional
UNMAPPED: my_own	46505	GO:2000223		GO:2000223	my_own	unknown	optional	unknown	optional	optional	protein	taxon:unknown	2023-11-24	FABvM		optional
UNMAPPED: my_own	46531	GO:2000249		GO:2000249	my_own	unknown	optional	unknown	optional	optional	protein	taxon:unknown	2023-11-24	FABvM		optional
UNMAPPED: my_own	46532	GO:2000250		GO:2000250	my_own	unknown	optional	unknown	optional	optional	protein	taxon:unknown	2023-11-24	FABvM		optional
UNMAPPED: my_own	46533	GO:2000251		GO:2000251	my_own	unknown	optional	unknown	optional	optional	protein	taxon:unknown	2023-11-24	FABvM		optional
UNMAPPED: my_own	46563	GO:2000281		GO:2000281	my_own	unknown	optional	unknown	optional	optional	protein	taxon:unknown	2023-11-24	FABvM		optional
UNMAPPED: my_own	46567	GO:2000285		GO:2000285	my_own	unknown	optional	unknown	optional	optional	protein	taxon:unknown	2023-11-24	FABvM		optional
UNMAPPED: my_own	46607	GO:2000325		GO:2000325	my_own	unknown	optional	unknown	optional	optional	protein	taxon:unknown	2023-11-24	FABvM		optional
UNMAPPED: my_own	46608	GO:2000326		GO:2000326	my_own	unknown	optional	unknown	optional	optional	protein	taxon:unknown	2023-11-24	FABvM		optional
UNMAPPED: my_own	46609	GO:2000327		GO:2000327	my_own	unknown	optional	unknown	optional	optional	protein	taxon:unknown	2023-11-24	FABvM		optional
UNMAPPED: my_own	46739	GO:2000460		GO:2000460	my_own	unknown	optional	unknown	optional	optional	protein	taxon:unknown	2023-11-24	FABvM		optional
UNMAPPED: my_own	46740	GO:2000461		GO:2000461	my_own	unknown	optional	unknown	optional	optional	protein	taxon:unknown	2023-11-24	FABvM		optional
UNMAPPED: my_own	46741	GO:2000462		GO:2000462	my_own	unknown	optional	unknown	optional	optional	protein	taxon:unknown	2023-11-24	FABvM		optional
UNMAPPED: my_own	46774	GO:2000498		GO:2000498	my_own	unknown	optional	unknown	optional	optional	protein	taxon:unknown	2023-11-24	FABvM		optional
UNMAPPED: my_own	46775	GO:2000499		GO:2000499	my_own	unknown	optional	unknown	optional	optional	protein	taxon:unknown	2023-11-24	FABvM		optional
UNMAPPED: my_own	46776	GO:2000500		GO:2000500	my_own	unknown	optional	unknown	optional	optional	protein	taxon:unknown	2023-11-24	FABvM		optional
UNMAPPED: my_own	46803	GO:2000530		GO:2000530	my_own	unknown	optional	unknown	optional	optional	protein	taxon:unknown	2023-11-24	FABvM		optional
UNMAPPED: my_own	46804	GO:2000531		GO:2000531	my_own	unknown	optional	unknown	optional	optional	protein	taxon:unknown	2023-11-24	FABvM		optional
UNMAPPED: my_own	46847	GO:2000574		GO:2000574	my_own	unknown	optional	unknown	optional	optional	protein	taxon:unknown	2023-11-24	FABvM		optional
UNMAPPED: my_own	46848	GO:2000575		GO:2000575	my_own	unknown	optional	unknown	optional	optional	protein	taxon:unknown	2023-11-24	FABvM		optional
UNMAPPED: my_own	46849	GO:2000576		GO:2000576	my_own	unknown	optional	unknown	optional	optional	protein	taxon:unknown	2023-11-24	FABvM		optional
UNMAPPED: my_own	46850	GO:2000577		GO:2000577	my_own	unknown	optional	unknown	optional	optional	protein	taxon:unknown	2023-11-24	FABvM		optional
UNMAPPED: my_own	46851	GO:2000578		GO:2000578	my_own	unknown	optional	unknown	optional	optional	protein	taxon:unknown	2023-11-24	FABvM		optional
UNMAPPED: my_own	46852	GO:2000579		GO:2000579	my_own	unknown	optional	unknown	optional	optional	protein	taxon:unknown	2023-11-24	FABvM		optional
UNMAPPED: my_own	46853	GO:2000580		GO:2000580	my_own	unknown	optional	unknown	optional	optional	protein	taxon:unknown	2023-11-24	FABvM		optional
UNMAPPED: my_own	46854	GO:2000581		GO:2000581	my_own	unknown	optional	unknown	optional	optional	protein	taxon:unknown	2023-11-24	FABvM		optional
UNMAPPED: my_own	46855	GO:2000582		GO:2000582	my_own	unknown	optional	unknown	optional	optional	protein	taxon:unknown	2023-11-24	FABvM		optional
UNMAPPED: my_own	46872	GO:2000602		GO:2000602	my_own	unknown	optional	unknown	optional	optional	protein	taxon:unknown	2023-11-24	FABvM		optional
UNMAPPED: my_own	46888	GO:2000618		GO:2000618	my_own	unknown	optional	unknown	optional	optional	protein	taxon:unknown	2023-11-24	FABvM		optional
UNMAPPED: my_own	46889	GO:2000619		GO:2000619	my_own	unknown	optional	unknown	optional	optional	protein	taxon:unknown	2023-11-24	FABvM		optional
UNMAPPED: my_own	46923	GO:2000653		GO:2000653	my_own	unknown	optional	unknown	optional	optional	protein	taxon:unknown	2023-11-24	FABvM		optional
UNMAPPED: my_own	46944	GO:2000680		GO:2000680	my_own	unknown	optional	unknown	optional	optional	protein	taxon:unknown	2023-11-24	FABvM		optional
UNMAPPED: my_own	46945	GO:2000681		GO:2000681	my_own	unknown	optional	unknown	optional	optional	protein	taxon:unknown	2023-11-24	FABvM		optional
UNMAPPED: my_own	46946	GO:2000682		GO:2000682	my_own	unknown	optional	unknown	optional	optional	protein	taxon:unknown	2023-11-24	FABvM		optional
UNMAPPED: my_own	46950	GO:2000686		GO:2000686	my_own	unknown	optional	unknown	optional	optional	protein	taxon:unknown	2023-11-24	FABvM		optional
UNMAPPED: my_own	46951	GO:2000687		GO:2000687	my_own	unknown	optional	unknown	optional	optional	protein	taxon:unknown	2023-11-24	FABvM		optional
UNMAPPED: my_own	46952	GO:2000688		GO:2000688	my_own	unknown	optional	unknown	optional	optional	protein	taxon:unknown	2023-11-24	FABvM		optional
UNMAPPED: my_own	46974	GO:2000712		GO:2000712	my_own	unknown	optional	unknown	optional	optional	protein	taxon:unknown	2023-11-24	FABvM		optional
UNMAPPED: my_own	46975	GO:2000713		GO:2000713	my_own	unknown	optional	unknown	optional	optional	protein	taxon:unknown	2023-11-24	FABvM		optional
UNMAPPED: my_own	46976	GO:2000714		GO:2000714	my_own	unknown	optional	unknown	optional	optional	protein	taxon:unknown	2023-11-24	FABvM		optional
UNMAPPED: my_own	46983	GO:2000721		GO:2000721	my_own	unknown	optional	unknown	optional	optional	protein	taxon:unknown	2023-11-24	FABvM		optional
UNMAPPED: my_own	47007	GO:2000745		GO:2000745	my_own	unknown	optional	unknown	optional	optional	protein	taxon:unknown	2023-11-24	FABvM		optional
UNMAPPED: my_own	47013	GO:2000751		GO:2000751	my_own	unknown	optional	unknown	optional	optional	protein	taxon:unknown	2023-11-24	FABvM		optional
UNMAPPED: my_own	47025	GO:2000763		GO:2000763	my_own	unknown	optional	unknown	optional	optional	protein	taxon:unknown	2023-11-24	FABvM		optional
UNMAPPED: my_own	47037	GO:2000775		GO:2000775	my_own	unknown	optional	unknown	optional	optional	protein	taxon:unknown	2023-11-24	FABvM		optional
UNMAPPED: my_own	47038	GO:2000776		GO:2000776	my_own	unknown	optional	unknown	optional	optional	protein	taxon:unknown	2023-11-24	FABvM		optional
UNMAPPED: my_own	47064	GO:2000803		GO:2000803	my_own	unknown	optional	unknown	optional	optional	protein	taxon:unknown	2023-11-24	FABvM		optional
UNMAPPED: my_own	47078	GO:2000817		GO:2000817	my_own	unknown	optional	unknown	optional	optional	protein	taxon:unknown	2023-11-24	FABvM		optional
UNMAPPED: my_own	47081	GO:2000820		GO:2000820	my_own	unknown	optional	unknown	optional	optional	protein	taxon:unknown	2023-11-24	FABvM		optional
UNMAPPED: my_own	47132	GO:2000873		GO:2000873	my_own	unknown	optional	unknown	optional	optional	protein	taxon:unknown	2023-11-24	FABvM		optional
UNMAPPED: my_own	47235	GO:2000976		GO:2000976	my_own	unknown	optional	unknown	optional	optional	protein	taxon:unknown	2023-11-24	FABvM		optional
UNMAPPED: my_own	47279	GO:2001020		GO:2001020	my_own	unknown	optional	unknown	optional	optional	protein	taxon:unknown	2023-11-24	FABvM		optional
UNMAPPED: my_own	47280	GO:2001021		GO:2001021	my_own	unknown	optional	unknown	optional	optional	protein	taxon:unknown	2023-11-24	FABvM		optional
UNMAPPED: my_own	47281	GO:2001022		GO:2001022	my_own	unknown	optional	unknown	optional	optional	protein	taxon:unknown	2023-11-24	FABvM		optional
UNMAPPED: my_own	47341	GO:2001086		GO:2001086	my_own	unknown	optional	unknown	optional	optional	protein	taxon:unknown	2023-11-24	FABvM		optional
UNMAPPED: my_own	47415	GO:2001160		GO:2001160	my_own	unknown	optional	unknown	optional	optional	protein	taxon:unknown	2023-11-24	FABvM		optional
UNMAPPED: my_own	47416	GO:2001161		GO:2001161	my_own	unknown	optional	unknown	optional	optional	protein	taxon:unknown	2023-11-24	FABvM		optional
UNMAPPED: my_own	47417	GO:2001162		GO:2001162	my_own	unknown	optional	unknown	optional	optional	protein	taxon:unknown	2023-11-24	FABvM		optional
UNMAPPED: my_own	47418	GO:2001163		GO:2001163	my_own	unknown	optional	unknown	optional	optional	protein	taxon:unknown	2023-11-24	FABvM		optional
UNMAPPED: my_own	47419	GO:2001164		GO:2001164	my_own	unknown	optional	unknown	optional	optional	protein	taxon:unknown	2023-11-24	FABvM		optional
UNMAPPED: my_own	47420	GO:2001165		GO:2001165	my_own	unknown	optional	unknown	optional	optional	protein	taxon:unknown	2023-11-24	FABvM		optional
UNMAPPED: my_own	47422	GO:2001167		GO:2001167	my_own	unknown	optional	unknown	optional	optional	protein	taxon:unknown	2023-11-24	FABvM		optional
UNMAPPED: my_own	47429	GO:2001174		GO:2001174	my_own	unknown	optional	unknown	optional	optional	protein	taxon:unknown	2023-11-24	FABvM		optional
UNMAPPED: my_own	47430	GO:2001175		GO:2001175	my_own	unknown	optional	unknown	optional	optional	protein	taxon:unknown	2023-11-24	FABvM		optional
UNMAPPED: my_own	47461	GO:2001215		GO:2001215	my_own	unknown	optional	unknown	optional	optional	protein	taxon:unknown	2023-11-24	FABvM		optional
UNMAPPED: my_own	47462	GO:2001216		GO:2001216	my_own	unknown	optional	unknown	optional	optional	protein	taxon:unknown	2023-11-24	FABvM		optional
UNMAPPED: my_own	47463	GO:2001217		GO:2001217	my_own	unknown	optional	unknown	optional	optional	protein	taxon:unknown	2023-11-24	FABvM		optional
UNMAPPED: my_own	47464	GO:2001218		GO:2001218	my_own	unknown	optional	unknown	optional	optional	protein	taxon:unknown	2023-11-24	FABvM		optional
UNMAPPED: my_own	47465	GO:2001219		GO:2001219	my_own	unknown	optional	unknown	optional	optional	protein	taxon:unknown	2023-11-24	FABvM		optional
UNMAPPED: my_own	47466	GO:2001220		GO:2001220	my_own	unknown	optional	unknown	optional	optional	protein	taxon:unknown	2023-11-24	FABvM		optional
UNMAPPED: my_own	47467	GO:2001221		GO:2001221	my_own	unknown	optional	unknown	optional	optional	protein	taxon:unknown	2023-11-24	FABvM		optional
UNMAPPED: my_own	47499	GO:2001253		GO:2001253	my_own	unknown	optional	unknown	optional	optional	protein	taxon:unknown	2023-11-24	FABvM		optional
UNMAPPED: my_own	47500	GO:2001254		GO:2001254	my_own	unknown	optional	unknown	optional	optional	protein	taxon:unknown	2023-11-24	FABvM		optional
UNMAPPED: my_own	47501	GO:2001255		GO:2001255	my_own	unknown	optional	unknown	optional	optional	protein	taxon:unknown	2023-11-24	FABvM		optional
UNMAPPED: my_own	47519	GO:2001273		GO:2001273	my_own	unknown	optional	unknown	optional	optional	protein	taxon:unknown	2023-11-24	FABvM		optional
UNMAPPED: my_own	47520	GO:2001274		GO:2001274	my_own	unknown	optional	unknown	optional	optional	protein	taxon:unknown	2023-11-24	FABvM		optional
UNMAPPED: my_own	47521	GO:2001275		GO:2001275	my_own	unknown	optional	unknown	optional	optional	protein	taxon:unknown	2023-11-24	FABvM		optional
```
